# Reevaluating the *Fusobacterium* Virulence Factor Landscape

**DOI:** 10.1101/534297

**Authors:** Ariana Umana, Blake E. Sanders, Chris C. Yoo, Michael A. Casasanta, Barath Udayasuryan, Scott S. Verbridge, Daniel J. Slade

## Abstract

*Fusobacteríum* are Gram-negative, anaerobic, opportunistic pathogens involved in multiple diseases, including the oral pathogen *Fusobacterium nucleatum* being linked to the progression and severity of colorectal cancer. The global identification of virulence factors in *Fusobacterium* has been greatly hindered by a lack of properly assembled and annotated genomes. Using newly completed genomes from nine strains and seven species of *Fusobacterium*, we report the identification and correction of virulence factors from the Type 5 secreted autotransporter and FadA protein families, with a focus on the genetically tractable strain *F. nucleatum* subsp. *nucleatum* ATCC 23726 and the classic typed strain *F. nucleatum* subsp. *nucleatum* ATCC 25586. Within the autotransporters, we employed protein sequence similarity networks to identify subsets of virulence factors, and show a clear differentiation between the prediction of outer membrane adhesins, serine proteases, and proteins with unknown function. These data have defined protein subsets within the Type 5a effectors that are present in predicted invasive strains but are broadly lacking in passively invading strains; a key phenotype associated with *Fusobacterium* virulence. However, our data shows that prior bioinformatic analysis that predicted species of *Fusobacterium* to be non-¡nvasive can indeed invade human cells, and that pure phylogenetic analysis to determine the virulence within this bacterial genus should be used cautiously and subsequently paired with experiments to validate these hypotheses. In addition, we provide data that show a complex interplay between autotransporters, MORN2 domain containing proteins, and FadA adhesins that we hypothesize synergistically contribute to host cell interactions and invasion. In summary, we report that accurate open reading frame annotations using complete *Fusobacterium* genomes, in combination with experimental validation of invasion, redefines the repertoire of virulence factors that could be contributing to the species specific pathology of multiple *Fusobacterium* induced infections and diseases.

**IMPORTANCE:** *Fusobacterium* are emerging pathogens that contribute to the progression and severity of multiple mammalian and human infectious diseases, including colorectal cancer. Despite a validated connection with disease, a limited number of proteins have been characterized that define a direct molecular mechanism for pathogenesis in a diverse range of host tissue infections. We report a comprehensive examination of virulence associated protein families in multiple *Fusobacterium* species, and show that complete genomes facilitate the correction and identification of multiple, large Type 5a secreted autotransporter genes in previously misannotated or fragmented genomes. In addition, we use protein sequence similarity networks and human cell invasion experiments to show that previously predicted non-invasive strains can indeed enter human cells, and that this is likely due to the expansion of specific virulence proteins that drive *F. nucleatum* infections and disease.

## Supplementary material for "Reevaluating the *Fusobacterium* Virulence Factor Landscape": Text S1

```
Text S1.  Fusobacterium virulence factor open reading frames in FASTA format

-----------------------------------------------
T5aSS monomreic autotransporters
-----------------------------------------------

>49185_FusoPortal_Gene_194 # 196397 # 199819 # 1 # ID=1_194;partial=00;start_type=ATG;rbs_motif=AGxAGG/AGGxGG;rbs_spacer=5-10bp;gc_cont=0.315
MIGKLLKMVKSSNKKRGRNITIGAVVGMLLSCSSVMKAEEFLWIRGNGGGIEYNTAVTND
KDGTDGNWSNANPYSERNTMENGTYTNNITLSGTDNGNRIGYGLRFSGDINGLNFVNNGN
INANITNSGNSSYGIYVDSAENMGDIENNGNIQAVVSGGYSGSGIYISSTGKIGNIINYG
NISTFRNGEFQRYHYGIYIKSEVGDVINYGNINCNDISTNISDITGISVYDNKKNIINYG
NILAGAPNDTYGDAIGVRSAGGDGNIVNNGVIRSYSGDESYGINVNNIGNIINNGSISAF
ASDFTNYSNMMRDKFGIILSGGSKVGNVVNTGVIFGGKGIIEIRENGNIDLVSNCGMYIV
GFGASITSGVGNATTTKDYGMHITNINNKTDNGAVSEDQDFVVTLGDEAEELAGAGGKTT
VTMGFDGNKELEREMTIKNATLKGESGTAIATNTIEFSGSENYNNHILNGKYNTITVKDD
GEIEGSVINAFGTAVLFGDNGKKLTLSGSIVNGGVSNILLERKPTLGTSIEGSNDGDILV
LQAGTITYEEAGTKKLQNTIINGNIALGKGNDTLTLGNGTIVNGILDGGSEDAGGIENDI
LNLGMASDPNTAENINILHDITNFETINILTKTTLFEKTLENKALSITGASEIKIGKAGE
LLLRLNITDLDSNGKIKGHALYKNARTISTEGGKLVLVLNGAGNKSIVDFKDNSLNDSLK
TAFETENENEVNFVTSSLLHHVKRLSGNEVEILVREKVPEILKYKKLNEIYQGIISVDGV
GNFNVGENDEEISLFLGYLNDIYAGNPYSYSSELSRKSTGMFRDIVTENIFRPETNKWMI
HGGLTHVDGGTKDTYYGKGYYTYDIGSNDMDADTKITGAYMLGEYGISDTLTSGVVIGGN
KLKSDLSNGSKVDGSAMYLGAYAKKYVGNLKVTAGLGFQYGDYDADRMAVNKVASDSAKS
VMSYSSSYNDITYDIYFNGRYSNPIGENLFLEPYTTLSYTYVDQDGADEGSKDLSLKTDS
KSFDYTVGKVGVDLKKVIPHEKGKSTLSAGVSYTRIFSGADEEYITGKFKGKSAKDFDIL
VAHKNEHSIGLNAKYALELENGIIFDVKGTYSVERDSNNNSGKNKTKGEWIVGAGLGYKF

>49185_FusoPortal_Gene_209 # 215420 # 218002 # -1 # ID=1_209;partial=00;start_type=ATG;rbs_motif=AGGAG;rbs_spacer=5-10bp;gc_cont=0.336
MKKRIFWGQLIAALLYIGNTTFSQTIWTDADFTTPKGHTWVNSGNWDYGGDVHIQNVNEV
IFESNMSGKPGTGVLSIETGGKLTADGMVIVNQLGPTTGDAVLVTDGGKAYFNGGLTANI
MNSNNDYYAIGVIRGNSQLHVKGDTNINANFEKGYGLYLGEGTTNSFSKNDSGNGSVNIY
AGKIGIYSLGNTDFNQDVNISLNSNGATGIISNTTNTLSTTNFNGFVTVENNSISDNTST
AYGVAVSNANGILNLNAGGKIVFGDNYTNGNEIGIYANKGIINITGDLTVQSNSGGIQAV
FYTTNGGRITAVDSVMDLKGNMYANNSSEITVAMNSGSLWEGASYIGNGSTVDIKMTGSK
WKMTEDSTVTNLDILSGTTVYLNAAPDYSNFIGRTLTITENYHGNGGTIVFNTQLEDDNS
VTDKMIVEGDTSGTTKVRVNNMGGQGAHTENGIELISILGISDGEFVKDGRIVAGAYEYF
LNRGDGITTDSNNWYLTSTIPSIIPPPVTPPDTEDPIDPEILDPPLGPELPNVIEPIYRP
ESGSYLANARAVNSLFVHTLHDRLGETQYTDALKNGEQVSSIWVRNVGGYGTFRDGSNQL
KTRNKKNVIQVGGDIADWSSNENNRYHLGIMAGYGFNHSKTESNKTSYTSKGETEGFNLG
VYGTYYANENDKSGFYADTWLTYSWFDNEVRGDELEKEKYKSQGITASLESGYSFKIKSD
DSDRKTYYIQPKAQIIYMGVDTDDHTEANGTKVETKGDGNIQTRIGARVYVNHFNPADRD
NSKEIQPFVEANWIHNSKDVNVSMDDINNKIKGTKDIGEVKVGTEVKLNPSFNVWGNVSH
QWGGSGYRDTKVTIGIKYSF

>49185_FusoPortal_Gene_434 # 445752 # 449909 # 1 # ID=1_434;partial=00;start_type=ATG;rbs_motif=AGGA/GGAG/GAGG;rbs_spacer=11-12bp;gc_cont=0.395
MSENSARKNKMKKKILSPLLTVGIMSICIPLEDAWASSPVDYVGTVNLPASIGTGKETAN
DGWTVTIGNGSTPTKVTQDGKTVISVNDNAKITVKTDAAVEGNSNSNSEGHFNSGPNVIE
FNSKSTLTIEAGGTVQQLGSTTNGEAINAHGFGNTIINNGTIHSNNGAALWFQDTSISVS
VADRNKVVNHGTISTSKGDGYNVFGSSRGNAGPGLVFDNYGTIKGSLKFGSGDDSLLFGP
GSKITGNVDGGGGTNDLTLDANSGESATLAGSVLNFSSITKDGEGAWAILGSVPAVPGDP
HPSSPINGSLKEVDSLVIKKGLLSLVGANPDFNGTVNIDAPGQLSAQAQGINGATNMTNN
GKLIFEQPIDDSYTGSAITGTGQVVKSGTGSLTMSSGTANTYSGGTFINEGALVVDKDSD
LGAVSGSITLGTDNTAGGTNGTLRFDSSFNLETTRAITLMEGGGTIDTQGYITNIDQTIA
GTGTLTKTGSGTLTLNATNSYIGGTVLQEGVLGINSDSALGNSNSRLVMYDTTTLQLNGN
VDSNRLVTLAGGPSSMMTINTQANNGAFNGNIDGLGSLVKTGSGTLSLYGNNLYQGGTKV
KEGTLAINSDASLGGVNGLLELERNTTLKLDGNVYMNSRPVIIGGGDNATLPQSVTIDTQ
GYTGVISQNIDQNAGEKTELIKTGTGTLGLYGNNTYSGGTWVKNGTVAITSPLSLGKSDV
QLGDHEDTSLDGSGSTQGTLRADADIDFRGSGKSIILNKGGGTINTNGNAVILDENSLKD
GIAGTASDLGRDLHKTGAGVLTLLDNQYYSGRTFIDQGILRLDAVEPNTPLSNSKGLLNT
SEVTIAAGSRLEGQGIVGNSMNVQLNNSNAPVAANLTTIINNGTIAPGLERFNNTFDSTD
SQFVPLTLAGNYRAGKGAAVEIHTELLDDISNHGSLTIDGVIDSASDKSGTGVVVIHQGG
NGATTNHGIEIIRLRGNNSGATQADLIKQLDENFHLVSDFKTSKGQNAVVAGAYSYIMES
DKDWYDNPNNQVGLFLRNATNNDGSLVPHPATPLYETYSLILGSLNKLPTLEQRIGHRPW
LNDKNGYETGYDRGKTEIYPNNVWMRVEGMKGYYEPHLDSNKGSTSSYRLRFSRVNVGVD
MPIYENADGSRLIAGINGNMSRAWSDIDSIHGSGDITTTGYGLGATLTWYNHNGFYTDAQ
AWHNWFKSDIDSNTITTDLDQVKGNHAKGYALSLEVGRIFDLNQHWSLTPQAQIAYSRVN
FDSFTDIQNSVIINEKDYVGLEGRLGLALNYEKSHLDSSGKMRRNKLYILGNIHQEFKGD
STVSISGVDYESKMNNTWVSVGVGGSHNWDNDRFSIYGELSLASSTKKFGEEYELAGEIG
LRIAF

>49185_FusoPortal_Gene_475 # 493892 # 497041 # -1 # ID=1_475;partial=00;start_type=ATG;rbs_motif=GGAGG;rbs_spacer=5-10bp;gc_cont=0.324
MIEKIMKAVKSGNKKRGRNITVGAVVGMLLSCTVVMGATEDPKATELEITKDTSGNIQFK
DKAETSFTPGLEGDPYPDNNWNAGTNTYTNNSVISGESTVENPTSGVYEATLKVTAPEIN
LVNNGVIENVITIISNPQYKSIYGYGISVVNLAGELTNNGEITAYSNSGYGIYITSGFDG
NLTNNGEITAYSTSSGGNGYGIYVTSDLDGNLTNNGKITTSGSNVGLSYGICVTSSNLNG
NLTNNGAITSNGSSSYSYGIRLYDKSSSNHSNITNAGIIYGSTNAINIKSGTLKDLYNYG
LLVTSGDKVIDGTVTNPKNYGLAFKDVSGTYSATDDDFSKFGTISTEGEYTVINAKAKND
NKDNIGGTKSLTLEEGKLYSDADDIVGSEISDFSSDKQYVLNGIENTLKVSGENNKLNNS
RVNAYETAVVMDQGMSILTLDNTVVNGGVADGSTAISITEDGSTLTLKGDSIINSADTAI
MITGNNNAVTLEGNAIVNGKMESNGNNILNLYGKADGSMNMLHDISGFTDISIDNNVTFF
EDMKVTGTNVVTVEKTGVLSLRLKKDGDLSPAAIVSSTSIPIATHAFSGTDRMTIEGISP
EESGTLNFITNGIGKEILVDMENIKLNNMKIKTNSIIDKVDLDKYEDYIYLGAGSDLDGI
VNPKVNKYNSLNKIYKSIYNSTDEKNLDGLRDILGMTFLGKNYDYNSSSEEDQLKILLSY
LNDIYTGTPYSYSSELSRKSMGMFRDIVTENEFRPNQDKWLIMGGLTHADGGTKDTYYGQ
NYHEIDGGTAETSADMKLTGAYMLAKYGYSENLSLGLTLGGNKSEAEMSTSKVKGNSGYL
GAFAENYRGNLTLKAGAGVQYSEYDADRRTLGNAYNDKYSDIAYDIYLNGRYSHQVGDNL
FLEPYATLSYTYVDQDGANEGNKTLAIETDSKSFDYTVGKVGVDLKKVIPHEKGKSTLTA
GVSYTKILDGADEEHITGRFKGGSDFDILVAHKNEHSIGLNAKYALELENGVIFDVKGTY
SVERDSHNGSAKNKTKGEWIVGAGLGYKF

>49185_FusoPortal_Gene_913 # 995302 # 998448 # -1 # ID=1_913;partial=00;start_type=ATG;rbs_motif=AGGAGG;rbs_spacer=5-10bp;gc_cont=0.324
MIEKIMKAVKSGNKKRGRNITIGAVVGMLLSCTVAMGADVVGLEIKESDGNITFTPGIDE
GTYPDNKWDVGSTTYTNNTTISLENNGDEGVYGLKLSGDLSNLSFVNNSSISAIGIGAYS
EYGYGIYNKDGSVGSITNTGRIFGNYYAIYNSNSSSGSTSSITSLKNSGSISSSNYGIGN
YSSSGGTSSITSLINTGSISASMRGIYNASSSSIGEIINSGTISASTGIDNESSSSIGKL
KNSGIIYGQFNAISNYDSSEIISNANNYGLLVSSNTSQNVVNNLTIVDSSTSSTLNNNEI
KNYGLAFIADSNKYIGGGSDSGSPVDYHNNFGEIHQISIDGVSYDIINVDAEVDAASKEI
KNWKSLTLEEGKLTYYDSNGASDKEESISPDKKYILNGIEDTLKISGRKNELNNSVVNAY
KTAVVMDQEMSMLTLDNTVVNGGVADGSTTISITENGSTLTIKGDSVINTRDKGVAITVD
RNDNAVTLEGNAIVNGKMESKGNNILNLYGKADGSMNMFYDISGFTDISIDNNVTFFEDM
KVTGTDKVTVEKSGVLSLRLKKDGDLSPAAIASSTSISTATHAFSGTDGMTIEGISPEEA
GTLNFITNGIGKKVLVNMKNIELNNIKVKTNSIIDKVDLDTYKDEGYIYLGAGSDLDGIV
NPKVNKYNSLNKIYKSIYNSTDEKNLDGLRDILGMTFLGKNYDYNSSSEDQLKILLSYLN
DIYTGTPYSYSSELSRRSVGMFRDIVVDNIFRPETNKWMIMGGLTHADGGTKDTYYGQNY
HGIDVGTADTSADMKLTGAYMLAKYGYSENLSLGVTLGGNKSEAKLDMAKVKGNSGYLGA
FAENYRGNLTLKAGAGIQYSEYDADRRTLGNAYSDKYSDMTYDIYLNGRYSHQVGDNLFL
EPYATLSYTYVDQDGANEGNKTLAIETDSKSFDYTVGKVGVDLKKVIPHEKGKSTLSAGV
SYTKILDGADEEYITGRFKGSTTDFDILVAHKNEHSIGLNAKYALELESGVIFDVKGTYS
VERDSHNGSAKNKTKGEWIVGAGIGYKF

>49185_FusoPortal_Gene_986 # 1088548 # 1098711 # 1 # ID=1_986;partial=00;start_type=ATG;rbs_motif=AGxAGG/AGGxGG;rbs_spacer=5-10bp;gc_cont=0.349
MRKGDIEKSLKRFLKRKVSYSLSLLIAFMITGGISLGAGITAEEIQETKGDLLTRIQTER
EEIKRKIAENERLIGEYNSDFVELVRKGDFYSKPLFNSTQIFFTYQYLDNGKVKDRTDKE
FSETIDAINKHYGTRSGRSLLRSTGNIGKDKIMSGNGVGVDNEVFREEIEVGANIKPIEP
ELPVINPSVSVSVSAPIVNLGALPGTISPTMPTMPTVTAPVVAVPTAPSGVNVSVTTPGA
VDRITVTAPTVTTPTTPSDKNINVTAPATPTGFEPTTVTAPTAPSIPVIVPPTIPSFASN
VVSGGNGTANHIDTRTLSNGVIEMVAIKGGNFNLVRNTANTWTYEYTGYSGANVWAQGGN
DAKSDLHADVGAGLTWSSLARTSTASSGSQLGFQKLVGSGTQSTMLSNATFLYTRGMENA
ASNLGEFVHLDIHGAAAPAGQRTGLDTGTNGLTNKTAILAAYDDAGNNINWTGRTSATSD
RYTWINSGKLVVEGGNTSITNHYDHYGVIDSKAIVINTGDIIFQPYFNGTNYYQKYTSAF
VMSLSGNTVQHIMYNGPTGSIKTYTQTASIFLSGSSGSGRPLSIVNRGTLEMYGENSAGI
FLKTGSNNDLYFATDNFAFNSATNTVTAGSYKPLKLFGDKSIGLYGAATDGSTIGNFAVD
IGETGKGNQNFTTSTASGTTNGTNLVDYNINPSGGTNKNIEGSFGIIANAPMNLTSHQIR
IYDKTENNVGVYPNADVALNLGGGEISLNGGDTNIGILINGKGSVTSTGNISVTGGVKNM
AVYVKGANSGPAEAVTVNKVTATNTEDSVVVYGESGAKITVNELNVVSKVGANPTTVNGK
DTGAAFASGANTVITINRAATPGSANISITGSKLDDADRYVGFGVMATNGGVVNAKNNYI
KVTNGSTAAASIGTNSNIDLSGGTVEFDGSGYAVYSDGVGKINLSNSKMILKGKATAFDV
DMLAGTPPVTLDANSRIHVESNDVVVFNLKNAAGLSTSGLESSITTALGTALGGANLSDL
IVAGLGIDKYKIAAVDGGTISIGDLDKTGIGAGGETQAQKDGNFYYNRFLGQRLVATATG
STISAVLDNTQASKFNNQVVGLEMNSSKLAVTNAEAGINLVNSTIIADRDGSGSGAIGAF
INYGVVTVDGTSSIKVEKESNAANAQAVGIYGVNGSNISNAGNIEVGGEQSIGILGMAYR
EDSSSTPIVNEFGSLAVGQGKANITNSNKITLDGTGTIGIYAYNNNTIGTKADVVVTNTL
TGEIKVGHSSGSNAAIGIYGEKATISNLGKVSVGDGGVAIYAKNGTEVINLGTLDLGADG
VGVMLDGTSDITATSVIVTSNNTGTLGKTAIFYKGTGSETKNINIAVNASALAKGTAIYA
EDMNIVSSGTLDIGTSGIGIYIKGSMTNTGTNQGTINLTSSETGAVGMYTKTSNILNNTT
GIINVNDVTQVGMYAEGTNAKAINKGTINLNVDGTTGIYVKSGATTELDTGNTIIFNGKS
SVGVFAENATVNIKDNLTLSNNNENKNIFVYGKAATVGIDSGKTVTVDGLGTPATPGNKT
VGIYLENAGTGSTFNGALGQIIVQKEAVGIYSKGNNTLNVNVTATGEKTTGVFIDGGSTI
TGTVTARGASGVGAVGVYGSGGAVTIGAGGLTLNTDTDKGTGMYLTDGASTTGGTITVNN
TVAGTKNIGVYYSKGTASGTVTNGADISLVGSDSIGIYAADGITLVNSTNISSIAGQSHS
IASYVGGGSQLTSSGAITLNDTTGGIGIYAEEGKGINSGTITLNSASGSMVGMVSEAKSG
KTASVENTNTIAAGNNLGMYIAGAGNSSGKNTGNIIATGTGTGVYVDGSGNSFNGTGGTI
TSNAVGIYLKDTDTNKITAGTLNIASGGVGVFGENAKIDFAVNVTGTGAVGVAAKGTSVI
SGNITTGQDSVGVYLLDDTVTFNGANITTGTNNSGTSVGVLFDTGITGAYTMNNVSVNAK
NGVGIYLNGTGMTLNHNGTVTTENGIGIYVPTGTTLATGTSVMNVNGGTGVYIHGGTANL
GTSGNLTFNFLAGGGIGVFNNGGTLNLGNNITVTGSGSLAATSNGSLNSTGNLNIGEGAT
GMLGTYDAAVTGVQSITNNGGTITATSGGISLAAVKGSTNPGFAITIRNTGTINASGVSS
TNNPSIGIFTDVANVINTGTINVGNNGIGIYSNHNGVLTSVQNDNMTMTGTDGIGVYLKG
TTNGLTSNNINSTGSRNTGIVLEGVTTNINGGTINLGNESVGILATSGTTSTINGTITVG
ESSATKSAIGVVANAGSNVTLTGTTTITTGKGGIGVYAQGAGTTITVPNTANITVGAEGI
YMYSKDATLNFTGNITANNQIGIVADGGTINAMGASTITVQNGGIGAYVKGAAPAFGTTT
IAVQAGTSAGYSMGVYYDGVAALGTAPAITQTGNYTIGMVLNNSTGTTAGGISIGGSGIT
NQVGVMAKGNSDLTVAGAVTVSDGNDNIGIYGENSVIKVNGNISVGSATSLATSSIGVFI
DKGTYTGTTGNISVGKNSIGIFGKDLNGGSISQTGTTMTVGDSGVGIYGTGIGSGTKNIN
LTMTTGITLGNNNSIGVYAKNINSSVTGDMYVGTNTSIGIVSEGTGNVTYSGDLTIADKG
TGEKDTGSVGIYKKEGAGTVNILAGNWTVGNNGYGIFLKQAGEKATINNAADMTLGTAAV
GIFSSGENTINNTGDITVGKTFVPNGDHNKVQDHLNSVGMYITGGTIATNSGTITVNHDH
SAGVYASGIGTSFTNTGTMNIDSGGVGIIVRDGAEAINAFGANINLGGTPPPAGCNAVTV
GMSAGMGSKIINNGTITVDEGAGMLVVTGATFENNGTIVVNNGVGIEGIGSTANAGHIVV
NGGSAVGSGGLSTANVGSVIITPDGTVTINGNYTSIGGTLSTAGNIIVNGAYVDATTGTP
LFNANSVSGEVKIMSNFATTGNGRTYEMEGFVNTAMGTITGTKLTPVTSPLFIAKVTDKG
SLVIAKRDYNDLVIGEQFAALYKGLDNILEDSNGEGRDAEILKGLNKYLNDFSGEEFERE
TSRTLAETRGDIYATIQGRMQDINRAFDNSFYELESSYNMTKDSSKYSVIYTDGNYKDST
LGIDDYDYKVMGLLYMKEKEGTEYGSKYGYTVGFAGSKFDFDDGGSKEDVYSLRVGAHRV
KNLSEEHKVSWLSRIELGYNRHIAKRKLELDKTYENKGEYNTYSVAFDNRLTKVIYTDLS
RQLDVYADLDLEYGKIDDFKESAGSKGGLEVQIKDNDYLSAQAGAGVKASQRIYAGNDIS
VKVTADVKYAYEFGDNYDGNKAKLKNGEEGYYSLITPEEREGKLTGKIGLTVEKANHMGV
TFEVEAADEGHKKDSSIKYGVRFNYKF

>49185_FusoPortal_Gene_1013 # 1125000 # 1128494 # -1 # ID=1_1013;partial=00;start_type=ATG;rbs_motif=AGGAGG;rbs_spacer=5-10bp;gc_cont=0.299
MIEKIMKAMKSNNKKRGRNITIGVAVGFLLSCTLAAGANNGKNYLIIKKDKGTTQFSTEN
ESRLQSKNPYLEWNTWEDDVYTNNILLSGTTNDNGNGFGLKLIDVTGLGFINKGTIEGTT
NEASKSAYGINIDNALVTTLNNEGLINGIGGGKGLNSGSGIKLGILQSKEMKILKNTGLI
NGSISGGTLTSYAYGINLSKGTIDKLDNIGIINGTSSGESTKSYGINIGNTSGGNITTLK
NIGIISGNGNNDETYGIDLYNGNMQVLDNIGIISSNTSGGSYGINLGDTTVTYKGNITTL
RNGGIISGNDNGYGMYITNGKVGTLENTGVIYGKDAAIKFGDNFDSREITTLNNYGILVT
SQNSIIDKGWPKNRKIKSENNYGLYITKVGGEIEVEAGSVENPHVLAGYDAAENELFREM
NIENNDNKSGKNPFNGKKENSILNAVTNTYKVTTNNDEVTGSIINAYGTAVVFNGDDTDL
TLAGTIVNGGIDASKTIILGSGNADTLILQSGNITYTNGNNEIQDTIINGDIQMGDGNDT
VTVGNGTIINGNMDGGYDTDILNFGMEVSSNGDFTVPETKEINILHDISNFENINVESGT
DVTLYDKTIDSDGKLADLHVSGVNTINIEAGGILNLRIDSTKADTAGRYIGHALYDATRD
EGKLEITGGMNQEKEKQTIDETDPHVDYNNIGVLNLITNGLSKNSIIAMNGITLNQSNLF
VKTNSILDKAIVLNEKEEDALKGDIKIGAAKDLFTIDKIEDGGGSGGGTGTDTPTEDTQR
YLKLNEIYKGIYSSADGNFIALKDILTLSKELQKKGDYTSVSDREQMSRLLSYLEKIYTA
SPYSYSSELSRRSMGMFRDIVIDNQFRPNVDKWLIMGGITNDADGGTTDTYYGRNYHKFD
IGTSDTDADMKLVGAYMLAKYGYSENTSLGLTIGGARSEAELSMSKVKGNSGYVGVFAEN
YRGNLTLKAGAGAQYSKYDADRGTIRGYNYSDKYSDMAYDIYLNGRYSDSIGDNLFLEPY
ATLSYTYVDQKGADEGSGDLAIKTDSKSFDYTVGKVGIDLKKVIPHGKGKTTLSAGVSYT
KILDGAEEGYITGRFEDGSDFDILVAHKNEDNVGINVKYNLELENGILFDIKGTYILEKD
SHHNSSKNKTESEWIAGVGIGYKF

>49185_FusoPortal_Gene_1160 # 1286190 # 1297061 # -1 # ID=1_1160;partial=00;start_type=ATG;rbs_motif=AGxAGG/AGGxGG;rbs_spacer=5-10bp;gc_cont=0.350
MRKNDIEKSLKRFLKRRVSYSFSLLIAFMITGGIALGAGITAEEIHETKGDLLIKIQEER
EAIKQKLLENQSKMKTLNLDSRILLKEADFYSKPTAPAYGFSMIGGFKKADSVSKDWKGS
VRGDTSMDKLRKRFNEVHGTSAETGEKGTLLGAAQYTHNNKASGYASSGWINMSGNYHSN
TNVYDAEAKLFILPVVKAPVVIEPTVPNVAFTVPTAPTVIPVTSPAIASITVGAVNITAP
TVVTPTVTLPTTPTAPGDIIVTVNEPNINVNIGTINVAGPGVLNIPNLVTPNIVISLNPV
APPSIIPPSPSVSTPIAPSAPTFTSYVAPGGTWLNMSGEGGPVGHGLRGYNNFNSNVLAA
STTALQSNGTAGNLGIGQVRRLTDTSMPLFGGMNLNGNGAVRGEIYAYRDASGAKTGYKN
ITSTTAVAAYTPYYYSATHGGSFLAISGSAQRPGYTSGTVLNGEIIGQKNRWIMHNHWAG
TVVQNIDFKIGGADGVPGTVGMQPGDAAKYGEAGVLLIRNDSSMKIKDSTIELMGKSTIS
TDILHWGANYLTSLELENVTIKITGDQNTLFNNVPYSDQGTWSTVDINSKVVDWGRPRQD
NGLGKQGVFGKTTMGIDTSTNTIYYISASSSYRWNGYNGGNTVLSDGTTAIHSHIANPEA
LLVYTPLMGRVRYENKDSGGNKGTFYFNGSGNVGTWVQKYVPDRTKYGYGLPGTEAPIID
LGEVYMTGDGNVGIYLAEHQARNRPDYYGIFQGTLPIDFKIGTSLNGASGTSQITAGNKD
GDVTKSSGNVALYVASGQRKELTVANGYFPATTNLKAYNNTNKYGTGIGTSAGTQVGYPE
LTAAAHAIQNLKIDNYSAVFGKYSKNNIAIVARNGSVVELSTASIITDGQTSATPDADRA
EGTIIAFAEGVWFNPRPAVIGANNGGLITAPGQPVVTDGRAGQKYVPQYGSSVLISQNIA
LGSKKAVAVFAKDGAKIETKSITIYGAESTGAFASGHKIWATENLESSIAHGGGTAAPSV
INIAGDIVLVNGDKNKGVVAMSGATGDGAQITVTGKLNVEGLGVYVDGAKSKIAINGAGS
TLTSGADGALVALNGGQLEFKGGTITHGVDDQLAFYSSATGNSKLTFTGATILNISKGVV
FYGESSNFTSGAGTSLYNGMGNLTVNLTGNGVNLGVFKNINAIWDGTPNYLNNPTNGLVN
IPKAAAIDPNGHWYKSSLDGGTLDINTDVNRDNISVGGTVGDGFNDIVMERKAVTLNAGK
NVSSVAGRGLYLGSNTTAISNNESGYTIKGTVDISDGINEAVGIYTSYGHINVDSGGVVK
VSKGVGAYGINGTKIENKAGGKIELADSDSTNQSIGILSLATNKSGTPDTYGKNAGKAGL
WGEVINKGTIGITGTHGIGIYMENNHNSAAKSQMTMHNEAPITLGDDGKGIVIRSTNTTG
AGGTLTLKDSGSGRDIKVGKNGVGIYAQGSDVKMNGNYGIEIQEGGVALQSEGNTIISHT
NAADKLTVDYAGTSGAGNTAIGIAFKGTTGNTFNNNMNMEVLNTSGAETIVGIYGTGAGT
LTNSGDITAKSTGSYGIISEGVNVVNTGVVTVGDSLAPVSGAIGIYAKDASVDTVGKDIV
IEGNGDSSTSVHPIGIYAKSSIAGNREIKVTNGSAPMSVAGKAGIGIYVEDTIGTALRLN
NSSNITLGDSLSTADRRFGIFMTNTKNTLNETSGIVNVGKNNIGIYSKDSILKNSGTINV
VHNEAGTENIGVHNVTDNGNFTFSNSGTINVNGVSNIGISAKTTGAHQGMIELNGGTIVV
TAASLADGNIPLGIYASGNNITVSSIAPSNITAAPNAVGIYMDGDNTSKTSGLMNLSLSS
DTGGKMGIGAYYKGGAFADTGTMKLSSTSTALSGSDPVRPIGLYYGTGSAQNKTDIEIVS
GSDEIIGMYGSTLAPFTNSGNITLNAKGIGAYFIDTDVANSGNVTVNIADGYGMYFKGGD
SSSTGTITSTGNNSVGVIVTKAGSSFTNSTGGIINSGGSSSIGVYAENGATFTNAGTLNS
TLAGGSIGAFAKGSTIENTGTIGSHYLGLYGKDASTINYTSGTLTVNSGVGILADGGSSV
VNLNGGTITGTANITTSVVGKNTGIVDLNGTNISQTGSGTVGIVLDSGSSTLTSGNISVG
AGGTGVYAENSLVNLAGYSGTIAMGNQGIAMYSKDSALSSGTLNVNYTNTAKGVGIYYAG
TNPVTNNITVNHTGDNLVSIFTDGISLTNTAAQTINTDGIGIYGDNGAAVSNQGTLALSG
DDTIGIYLDGASSTVTNMGTITGTPSIVGNKIGVYVNSGDITGNTAYNFDIDGGIGIYLK
NNAVSYTGTMSVTGDSTAANRTIGIYVDPSITGTLGAKINVTGEDALGIYLAENLGVAAN
ITYNGELNITSSSTANKGIGALLEQGSTFTLGAGGKVDIGGTNNMGFYVKNGANLNVAGG
TVTNTAAGIFAYLDNGNLHFTSGTPVNINFANVIVSGALGNILNDTAITVGTSGLQGDSG
ATITNSNLGTINGNVINAKAMVGTGVGTTLTNAGTINLTGNTSIGMYTENFAVGTSTGHV
SVGDKSAAYYVGTDGTMNISGTASVGEDSTLLFGAGGTINYTGADIVMSNKSIALTLSDS
ASLVDFNNREVTTGTEGTGIFLTGTGDISKVTNLDKLNVSNKSTGIFMDNNVALNTGIKI
DLTGTEAIGVFTTNNGNINYSGNIDSSTVKNKGIINTGTGTTVNSGTMKLMGDSSIGMYS
ENGTMINNSSIEVGNGAYTGLVLNSAVAMYGKNVTSVSNTGNIEIGKDAVGIFGENTVVT
NSNFIQSTGAKSTGIYGLQGSASNTGSIVLGDSSNGIFVKNGTLITNTGNITVGNTNSAG
IYGAGTTSVNHNSGTITAGKESVGIATENGNITVANGAVINVGTDSSYIYSASGTGTNNT
NLSLSDHSIGMYTKSGTMINNANITVGKSTVVSGLPPKISVGMATETGIVENSSLGYIYV
PDDHGVGMVANDGGHGINRGTIQVDGKLAYGMQATKYSTLENYGLITVDGANSRGMAATD
NSIVRNHTTGTITVNGADSEGIYADYKATVENYGTINVNGAGRTGIYLGTDGVLLNKGTI
NISGGEGVVEGSGSLTNVGDITINGPTASIDGVTITNTGTITVNGALDFGTITLGSTAGH
IGTINAESFNKGQFIVLPNVTQGSNHDMYTVQYLNGITNVPNHGSITAISHSVSFIADVQ
KDDTDPNLIRIVMVKIPYKKLLSGTEAIEFGKGLDEIYAGAANKELEMFDALDMISDKDE
LGATFDNELRGNVYANIQTRMLDINEVFTTSYENLKNNRLYSRETLKIGAIMTGGETKSK
RAGVEDYESKSLGTMILKEYDHMKYGRISNWSVGFTQTKFDFDPGSKETVYSLNAGVGFE
DYIKDSKNLKYYTRGEISVNHHETDRKIHLSSGTYENTGKFWSGTVEWKNKLRYDIPLDS
EKINLGVFGTFNLGYGKFEDFKESGDGIELDIESRDMYIVRPGVGADIAFNKYAQSGKYS
LIGKATAEYELGKVYDGANKAKIKNTDAGYYDLEKPKKVKEIIKIGAELKYETREGHSIG
FEVTRQEGSIDATRYGVNLMYRF

>49185_FusoPortal_Gene_1462 # 1606587 # 1616243 # 1 # ID=1_1462;partial=00;start_type=ATG;rbs_motif=AGxAGG/AGGxGG;rbs_spacer=5-10bp;gc_cont=0.352
MRKGDIEKSLKRFLKRKVSYSLSLLIAFMITGGISLGAGITAEEIQETKSDLLTRIQTER
EEIKRKIAENERLIKEYNADFVELVRKGDFYSKPLFNSTQIFFTYQYLDNGKMKDRTDKE
FSETIDAINKHYGTKSGRSLLRSTGNIGKDKIMSGNGVAVDNEVFRETIEVGANIVPVEP
MLPEINKTINITVGVPTIGGIPSLTAPTITAPTAPATITLPTISVITPGAIASINVTAPS
VPTPTVPGDKTILKPTVAIPNAVDPTMVSAPEKPTAPEIIIPEIPNVAFSSRSIGNGNKY
YVDNVTGENGFIANIAVLNGDFLVDRETGKPNATTTYGGFAYTYKDYVAYTYLGATSGGL
TVANNTINTMADVTTDKNFKNSNGGSYYSQGTGVQAVTTTYVGLYNNGNFIYTGKNEEST
LNLREFVHMDNHGAANTFLAIKNALLKATDQSNATIAQYVSAAKAANVINAWDDAEAVST
SVGAGYAAGHGTSYVAKGMMWLNSGKIVLEGGNLSLTNQYKHVATVSTTFAINTDEIIIR
PYNDGGTIYGAYNSGFLVSNDSASVNQQVLYNSGSMKIYTRDSGAYTINNGLTSTSNYGK
VLNTVIVNRGIIEMSGKGSLGVYAKNAYAADGTLYMDFTDGAGIRKPVVLYGDESIGLYV
TNSFAPSGNNIYGNFHADIGDTSGTANKVLNVAAADTNGGQAISNYYGDNSNTGKIEGTV
GILSYKSINLDSHGIKIYSNTENSIGVVPITTTTGTSPTLTLGTGSVEVLGGESNIGMIA
MDIYNSSNVLQNKGGNIASSSAVVLDGGKNNVGAVAKNGYSISIKDIKGNGNTSVNGIGL
YADGTGTSITTTGGISNLKLSVDSPTSSDSINALGAFAANGATITVNKATLSSTPDIKIQ
GAEVSGSAGSYRGIGLMVDGGTINAQYTNIKVTDGAAGVASIGTNGNIDLSNGKIEVNNG
YAAYTDGIGKINLTNTEIILGGTATAFDIDKGGVSPLTLTGTKVHVKSNDVIVFNIKNMP
ATTISTLQGDVTSGVAVTSDAGITEYLEAALERTTITVDQTMEKSSKSGADFYYFNRVVA
QNSILNVNNSVTANLASVSTGSALGADAYKGQVIGLEMNSSKNATSNATSKINIASSATV
KAGRTDAGAGAVGAFINYGEINNDGTIEVQKVNISVKGGTGIFATNGSKVDNKATGKIDV
YGDEALGIYATAWRKTSLGTLAGEEFGSSALNQGETSVINSGNIVTNGEKSVGIYLENNS
RDASLAIGMNREISAVNAGNITVGKDSIGIYASGTGTGYESETKIGNTGTLKVGENSTGM
YGENAVTITNIGNLELGKGATGIALSPDSKLDSSAVLGTITTTGGVSDRVLLAIHGDTSS
PAATSIATPGGIIDTGSISNMTSLYVQGATGASTGSSTTLKIGASGVGVYVNSGSATNAG
KIEMASGKTNAVGMYTKKGTVTNTGTIEVGDSTQLGMVGVSSDANLVNTGIIDLKGTGAA
GIVVQNGATITDSGASNLTFSSTKSFGIAADNAKVVLNGGTVSIANSGENIYVYAKNNSN
VTISNATTINGAVVDPIKKSVGIYLDGTNVLTNNSTLTATNGAIGVYANGANSLTNGIYI
STGDSTVGIYFTNGGTLANTVVNSGSSSGNSVGVYASGGQVNVTGGLALNIGTGGSTGTG
MYLADGAGVTGGTITVTNNSSTANIGVYYTGANTKTAAHGAEIILAGTNQEVGIYANGGI
KVTNSKNITDNTATGSVGALVSGGSTYTATGNFNRTTAGAAVGYYADNGTADNKGTISLT
GAGSTAAGMVAEGTASATAVVKNSLTITADNSVGMAVLSGTGTSTGINAGTINATTGTGV
YVKGANTGFNGAGGTINLTGAGTGIVLDNTGAGKITNAGTITLAANSVGVYGDNAKIDFP
VTINGTSGTGIYAENGSVVSGTVNAGNSKDTVAVYLADNTASVNGAVITAGGVTSTSSIG
LYLGGTGLTHTVGNSTINAPTLGTIGILTDNGNTINYSATTNVGNGAIGMYLKGTGTLLN
ANAGTINITGTGIGVLVDTGATANLGTSGTLTVNFNGGGGILSFNNGGTVNLGANIVIGS
GTGTLAATKDGNLSNSGTITIGDGSAGLLGVYSAGGPFTVSNTATGVINVQAGGLGLVAT
GTGALVTVKNDNLINVTGKDAVGMYADVGNIDNALGTINVTNNGIGMYLVGAGSILDFGT
LNVTKGVGYVVNGATLGAATGTVTLHAGDKDNYSIGGYYLNTSGTINLPAIADADYSIKA
AISGGVNTVTGAITTTGGQNKIGIFASGSDTGLGTVTVGGKGNIGVYGKDSKLTVSGITV
ADSTLTNTEDIPVGVVLNGGSYIGSGNVSVGNNGIGLYATGIQNNIQHNGGTLGVGNSSL
GFYGEGTGTNSLTVNTTGITLGDNNSIGVYAKNINSSVTGDMYVGTNTSIGIVSEGNGNV
TYSGDLTIEDKGTGVNDTGSVGIYKLDGTGTVNVLAGNWNVGNNGYGIFLKQAAEQSATI
NNNADMTLETAAVGIFSSGKNIVNNIGDITVGKTDVNGEHDKTDKHLNSIGMYLTGGTVA
TSSGTITVNHDHSVGVYGEGTETRFTNTGTINVDNGGVGILVRNGAVAVNAVGGDINLGG
TLASCGAVTIGMASYGAGATIINNGTITVNQGAGMLVGTGTIFENNGTIVVNNGVGIEGI
GSTINAGHIVVNGGSAIGNGGLATAEIGSVTITPDGTIKINGNYTSIGGTLSTAGNIIVD
GAYVDVTTGTPLFNANSVSGEVKLLPNFAATGNGISYEIDGFVNTAMGAITGTKLTPVTS
PLFIAKVTDKGSLVIAKRPYADLVIGEQFDALHKGLDNILKNSGGSGRDAEILKGLNEYL
EGLPADQFERETSLKLAETRGDIYATIQGRMQDINRAFDNSFYELESSYNLTKDSSKYSV
IYTDGNYKDSTLGIDDYDYKVMGLLYMKEKEGTEYGSKYGYTIGFAGSKFDFDDGGSKED
VYSLRVGAHRVKNLSEEHKVSWLSRIELGYNRHIAKRKLNLQETFENKGEYNTYSVALDN
RLTKVIYTDLSRQLDVYADLDLEYGKIDDFKESAGSKGGLEVQIKDNDYLSAQAGAGVKA
SQRIYAGNDISVKVTADVKYAYEFGDNYDGNKAKLKNGEEGYYSLITPEEREGKLTGKIG
LTVEKANHMGVTFEVEAADEGHKKDSSIKYGVRFNYKF

>49185_FusoPortal_Gene_1475 # 1625086 # 1627878 # -1 # ID=1_1475;partial=00;start_type=ATG;rbs_motif=AGxAGG/AGGxGG;rbs_spacer=5-10bp;gc_cont=0.334
MDIHNKYWKTLSLLSLCVFLSSCGGGGGGGGSSSGNNTNNITPPSQNITMDFKQSDTIIG
VIDSSFAYLDEFKDPSGKYRIFIDNSFPTDPEKAEANSYTHGELVSLLIGGNTIGVTNGV
KIYAIPSFLAYSDQIKVQGSMYQKMYQAGVRIFSQSFGSPTNDLTFEKYPASSSLVNFYV
TRSATDSLFIFAAGNNGKSNPAAEALFPKLYPRAEKGWISVVGIDPKTRLIDAESNRAGD
AKNWTIAANYVVTVDKITGAAVYTTTAYGTSFAAPVIAGAAGAIQLKYPWMSRDLIKQSL
LTTAVDLGDPGVDAVYGWGLLNLEKAMKGPAVFDTRLTFDEQGYRTNNVIIDMEGYPTSV
SDIENYTFSNDISGNAGVIKKGTGTLWFTGYNTYSGQTTIQNGVLTVTNHLNSDVLIENA
GTLRATGLISPVGTAERVVTINGNIRNTSSSSEGLSVSMGGLKINGNYTGDNSSSVSIDI
TSALEITGTFDNRNGKINVTYGSKNIPSSATYTAKDIIIAGAIQNTTVNDIDTSTLNSYF
DLKNITVTGQKIHLDYKRNSTEYVVKALGIKSASAMNTAMNLENSFNTLGNDNPLLRAAS
GILATPNALLPRTIDSLSAEIYASSQNLIFKQMKEMNRDLSNRMVLISNDENKNMAGIWF
NGIGAKGKLYQSGYAEADTKLYGGQVGIDKYFTEKLLLGAVVSASKAEADFDKYAGKAEN
TNVMLSGYGLYEFNKKGLYTLGRAGIGYTESDIERDIWINNDRLHLKTDHNSVTYSLYGE
LGYKFSVSEKIKINPFAGLMYDHVRRGSFKEDSSSIYGIEADRKNYEQFSGVAGIRGEVK
LDKVKVYGGVTQVVSLSEDKLDFKARYVGDTSGNEYNITGIKLSKNTTWINLGAEVKISE
QTSINASYDISVERSKISDNMISIGYKFRF

>49185_FusoPortal_Gene_1515 # 1663172 # 1673200 # 1 # ID=1_1515;partial=00;start_type=ATG;rbs_motif=AGGAGG;rbs_spacer=5-10bp;gc_cont=0.337
MKKDDIEKSLKRFLKRKVSYSTSILIAFIITGGISLGAGITTEEINENKKDLLTKIQIEK
EEIKKKIIENEKLINSYNSEFIELLRKGNFYSKGLFPSTQIFFPITYEHNGKGKNRTEKE
FKETIEAAEKFYSKNTTLNKLEFGNGFIVNTEVFKETIDVGANIKPIEPKLPSINPNISI
NILSPTVNLGILPETISPTITKIPEVKVPKVEIPSAPTALSISISLTQNNQIAITAPTIE
IPTLITPTVNIKPVIVDVALNVKTPNSIITTNPKEPERVLNIVEPDAKPFSDFSWGWLGP
SAPTANTDENSDSQYALGDNIDVTSGTFWSGVKPDNSGTIFNGAGYTGAKQATAAAGFDG
SRNYSSRHLSIINSYHGRWTGKAGNTITGGVFYVAGDVNGISYSPYAKGTEAFHLVGDVH
LENVTANLYGMAAFINAEAFRGGQTTMKNVTINVLRDENTVFHLKGSRPGQEDASFVGSE
YATKFAGNANITVDTKKNSIYAVRNFAGGLKIENTGNVVFNGASNIGFSFLTWVPDKSKY
IGKTGAGTLGEGSIEAYVPYVKLTSSAPMGMYGDENVGIFFNKKISAYDVGIHQGYFELY
FDIGTKLNSNGGTVQKESGQLGKDGYTPTTVDGNVGVYAISGQRVGVNVTKLAPQKTYFQ
NDPIHNLIMDQFDIKFGKYSKNGFMFLAKNGTVIEIEGVKTTDFSDGVNGTNTLEADAGL
GTIIAYAEGKWTAAETGLASLTGSNLENKSTEIIVNKKLNMMSKEGIAFFAKNDGKVTVK
KDAEGYGYGSIIGYADNGSIDVNANIVAVDNGVASEDKKYNNIGGYAIANGTITVTGNAE
INGLGAFTNGINAKVLLKGTNNIIRTGVDGGLASLKGGYIEFGGGIIEHKDIKVGDHNQK
LPFFADDTSKINFTGTTEIKMYDGAVFTGNSNDYANAVGTSAKYNGMGNVTISLQKNGIN
LGVFKNQNIIWNGEAGYLASLASVPKVASILDNGYWYNSYLEGGTMTIATNVNMDNGSSE
NIKGTDVFSDIVMEREKVTINPGVQIISDKGRGLVLGSNVVANTNGKNDASGYTNNGEIK
IKGGNEAGVHVSYGHIKNNNFIETDGGIGALGVNGSRIENTNTGKINIGTSDTVNGVGIV
GLATKIKGDGTPDTPESYGTDAGDAVTKVLEIYNRGSIVVKGKSGVGIYAENNGASVEKE
RTFVENTGSIIVGDSTISNAAVGIYGDKTTISNQGNITVGDEGVGIYAKNGTEVTNLGTL
NLGTDGIGIVIDGTSTITANSVTLSSTEADINGKTGIFYKGSAAGTDSKNINLNINASDF
VKGTTIYAENMNITSSGDLNIGKEGIGIFVKGSSSNIGTNSGTINLTSGKTGAVGMYTKT
ANILNNTGGIINVNDSSQIGMYAEGNNNSAVNTGVINLKVDGSTGIYVKSGAVAELGTGN
DIEFDGESSVGVFAENARVNFGSNLTFRNDNTNKNIYVYGKDSTVEIGAGITVTVDGATT
PTISGTEGNKTVGIYIENTGTGSTFNGTGNLEVLNGAAGIYSKRNNTLNVNVTATGDKTT
GVSIDGASTVSGTVAAKTDAIGVYGSGGTVTIGTMGLILNTNSGKGTGMYLVDGAYAAGG
LITVNNTSGTENIGVYYSKGTGSGTITNSADIKLTGTKSIGIYTADGINLVNTKNIESST
SNNIASYVDENSILASTGNITMSGLDNIGIYVGEGKGVNGGVIDVSGATGTSSAGMVAKT
DATGDAASIENTGEIKAGANLGMYIAGSGTSSGKNTGSITVSGTGTGVYVDGSGNSFNGA
GGSITSDAVGIYLKDTTAGTITNTGTLNIASGGVGVFGENANIDFTVNVSEAGAVGVAAA
GTSVISGNIKTGQGSVGAFLLNDTVTFNGAVIETGVSIPESHLGAGNEETSIGILLNAAG
TYSLSDVSVNAKNGVGIYLEDSTKSGSGVKVLKHNGVVTTEDGVGIYVNKGNSLTTENST
ININKGTGIYVNGGTANLGITGNLSFNFLANGGIGVFNNGGILNFGNNITVTGSGTLTAS
ANGSLNSTGNLNIGEGATGMLGTYDSAMTGAQSIINTGGTITIVSGGIGLAAVKGTTNPA
FPVTINNTGTINASGVSIASTPSIGIYTDIADVVNTGSINVGSNGIGIYSANNGILTSVQ
NNNMTMTGTDGIGVYIKGSTAGLAVNNITSTGSRNTGVVLEGTAGNINIGTVILGNESVG
TFVTGTATSTIDGTITVGNGSTSKSAIGVVTQNGANMTLAGTAVITTGAKGIGVYAQGAG
TTITVSNTANITVGTEGIYMYSKDATLNFSGNITANDQIGIVAEGGTINAMGASTITVQN
GGIGAYVKGAAPVFGTTTITVQTGTSSKYSMGVYYDGVAALGTAPVITQTGNYTIGMVLN
NSTGTTAGGISIGGLGTADQVGIMAKGNSNLTVAGTVSINRGDNNIGVYGEDSIIAVNGN
VTVEDSSSGINKSTSSIGVSLNRGSYIGSGNITAGDYSIGVFGKEMIAGSVITQGTGAQT
MTVGKEGLGIYGEGTGGTISANMSNITVGTDNAIGVYAIGMNSMVKGNMSIGTNTSIGIA
SEGNGNVTYTGAMTIANKVSTASVGIYKTNGIGTISTSAGNWSVGDSGYGIFLNQSAGQS
AAINNNADMNLGMSSVGIYSNGNNTVTNTGNIIVGATDLGPSSNHNKADEHLNSIGIYLL
GGTTATSSGTITVNHDHSVGVYGEGTETRFTNTGTINVDNGAVGILVRDGAVAVNAVGGN
INLGGSLAACGATTVGMAAYLGARIENAGTITVNEGVGMLVGNGATFANTGTIIVNNGIG
IEGIGNTVNAGHIIVNGGVATEAGSLATAQIGAVEIKPDGTIKINGNYTSIGGTLSTGGN
IIVDGAYVDVTTGTPLFNANSVSGEVNILPNFALTGNGISYEIEGFVNTAMETITGTKLT
PVTSPLFIAKVTDKGNLIIVKRPYADITIGKQFDTLDKGLDNILTNSNGIGRDADILKNL
NVYLNKFSGDQFGEEASRKLAEFRGDIYATIQERMQDINRAFDNSFYELESSYNLTKDSS
KYSVIYTDGNYKDSTLGIDDYDYKVMGLLYMKEKEGTEYGSKYGYTLGFAGSKFDFDDGG
SKEDVYSLRVGAHRVKNLSDEYKVSWLSRIELGYNRHIAKRKLNLQETFENKGEYNTYSV
ALDNRLTKVIYTDLSRQLDVYADLDLEYGKIDDFKESAGSKGGLEVQIKDNDYLSAQAGA
GVKASQRIYAGNDISVKVTADVKYAYEFGDNYDGNKARLKNGEEGYYSLITPEEREGKLT
GKIGLTVEKANHMGVTFEVEAADESNKEDSSIKYGVRFNYKF

>49185_FusoPortal_Gene_1550 # 1702465 # 1705914 # 1 # ID=1_1550;partial=00;start_type=ATG;rbs_motif=AGGAGG;rbs_spacer=5-10bp;gc_cont=0.327
MIEKIMKAVKSNNKKRGRNITVGAVVGMLLSCTVVMGENVAGLEIITGEKGIEFSKDGDK
FTPGSATDPYSDNTWTNNTYTNNSIISGTSEDGEGYGIYVKDSEGKLANLDGNLRNNGEI
AGKGSTKGYGIYVKDLNGNLTNNGKITGEGTSTGGYGISILNALNGSLTNNGKITSTNNS
GTGTRFGIRVANLNGELTNNGEITAINSGTGNSHGVYIVSSTEQMNLTNNGEITASATGE
GYGVYVYNNFNGTLTNNGKITGTSSGSNFAAGVREENAFNGTLTNNGEITGIAVSTSANG
IYPVKGLNGNLTNNGKIIGISTSGAGFGMTIGKSKGSELINNGIIAGTSSSANGHGIYLD
SATDSSIANTGVIYGSTNAIFIQQETIKSIDNYGLLVTGRDVINDRTKIVNLKNYGLAFK
VDGTKYSASTEVDSNDNSDFSNFGTISGDDKYTVINAKAIGESATEIEGTDSITLKDGSF
LYLDSKDSEQTERISSDKKYVLNGITDTLKVSGWYNKLNDSIVNAYETAVVMGEDKSMLT
LDNTIVNGGMKEDTTAVNITGTGNEFIAKGNSVINTKADGVAITVGGNNNAVVLEGNAIV
NGKMEAKGNGNILDLDGTGKYGMNMHYDISGFEKMAIDNNVTFSEDMKVTGTKTVAVEGT
GVLNLRLKKAEGVPLADDSASTIPKATHAFSKNGEMTIEGSSEGEAGTLNFITNGIGREI
LVDMEDIALKNMKIKASSIIDTARFEGNDIHLGAGSDLGEIVNPKVNKYNSLNKIYKSIY
SSREENIDGLRDILSMTYLGKNYDFNNATDEEQLANLLTYLNSIYSGTPYSYSSELSRRS
IGMFRDIITENEFRPNLNNWLIMGGLTHADGGTKDTYYGRNYHEFDTGSSETSADMKLTG
AYMLAKYGYSENTSLGLTLGGNKSEAKLDMAKVKGNSGYLGAFAENYRGNLTLKAGAGVQ
YSEYDADRRTTGDSYSDKYSDMAYDIYLNGRYSNPMGDNFFLEPYGTLSYTYVDQDGADE
GNKTLAIETDSKSFDYTVGKVGLDLKKVIPHEKGKSTLTAGVSYTKIFDGADEENITGRF
KGGSDFDIIVAHKNEHSIGLNAKYALELESGVLLDVKGTYSVERDSHNGSAKNKNKGEWI
VGAGLGYKF

>49185_FusoPortal_Gene_1886 # 2060315 # 2070334 # 1 # ID=1_1886;partial=00;start_type=ATG;rbs_motif=GGAG/GAGG;rbs_spacer=5-10bp;gc_cont=0.342
MRKNDIEKSLKRFLKRKISYSLSLLIAFMITGGISFGAGITTEEIQETKNDILTRIETER
EEIKRKIAENERLIKEYNSDFVELVRKGDFYSKPLIPSTQVFFSYQYLDNGKTKDRTAKE
FKETIDAVNKHYGTTSGESLLKSTGNIGKDKVLSGNGVVVDNEVFRETIEVGANIKPVEP
VLPTISPNVSVNVSAPVVNLGTLPGTVNPIMPSVPSVIAPTITAPSTPGGINVNVSTPAA
VAKITVTAPTAKTPAIPAEKNIEIKTPTLPQGYEPTMITLPTAPTLPVVVPVNVSSPSIA
GSGANPSVQYFWWNGNNGVISQISLKSGEYIINGNSGNYSVGVTGYDAEAFPGTTPSGTK
PTENKVYNVPQQFFHTLLNVPYSYYGENTKIVFNSNNAKLIDLETEGMVNGNLDNRVTEG
LITSATRDRLREYQTYTGIKGEDGTELLFVNKGEIEINGTGSAYFFTTSHTNGNYRTNYL
DNEGTITVNGDKSIVYMHSPDTSQSKAYIYSNGPTGKIYVDGVGASLMQWAYSNLPHNRA
AFVNEGTAEIRGAEAIALYMSNNSAFNNGHAAYIKKAIDLLGDKSIGMVAQNTNIINEKN
IVKFNIGNKEQTIVKGNSLTSIFTNADGTPRANDPTLVEQGIGILMDNSSTTKTAAQIEI
GKYSYGGIGIFGKQGTIEILAPSGTSGEKSNITISDGEKNTGIIAKGGDVKFNGDILIKG
GKDNRAAVAESGKKITITGNVTAGSNDKKIEDSVILYAKDNGTVITVENDKLNLKLSGDS
TGIFATSQGKVAANRTSLTLSQPDASGNIPEPTAEVNIYVEGKKDTDGKIKGLGLYTSSG
GNISAKNTYVKVKNGAVGIASVGNGSKVDLTGGIIDYEGNGYAVYTSDNGEIDLTNGEII
LRGKATALELDFAGGVNPIKLQGARITVMSNDAIIANLKNAGVLNIADLESNISTNLGGV
TFKNGTNGSEVFDKYKVAAIDGGTLNIDTNIDKGDTSTSSPGFYYYRRFLGQRLKISVLD
NVTVNASINSAYASEYFKGQVVGLEINSSSSATGISDTQINLGQGAKIVASRLDSGSGAI
GAYINYGEITLDTGSSIEVEKTLKNENGVGIYAVNGSKVTNKGNITVDGNYGIGIFGTAY
RTDSSNIPVVNEFGGKAGEGELEINNAQNITLLGMGTVGIYAKNNNGSVSSEKTKVNNTG
NITVGDSNTSTSVGIYGEKAEISNTGTISVGAGGVAIYATTGSKVTNLGTLKLGSDGIGI
MADGTSTITATNVILGSNAGTDDSGKTGVFYKGSASGIDNKSIALNVNAENLDKGTAIYV
ENMNVTSSGALNVGKEGIGIFVKGNSTQTGTNTGTIDLTAGKNDAVGMYTTTANILNNTG
GSINVNDTSQIGMYAEEANHKATNKGTINLNADSSTGIYVKLGAVAELDTGNSIVFNKKF
SVGVFAENATVNFKDDLTFANNNENKNIYVYGKGATVGIDPGKIVTVDGMETPTTAGNKT
VGIYLENAGTGSTFTSNTTGQLVVQREAVGIYSKGNNTLNVNVTATGEKTTGVFIDGGST
ITGTVTAQGTSTAGAVGVYGSGGAVTIGAGGLALKTDTGKGTGMYLTDGAHAAGGKITVN
NTATVDNIGVYYSKGTASGTVTNGAEVELTGNKSIGIYAADGINLVNTKNITSTGLNNNI
ASYVGGNSTLTSNGNITMTGTDGNIGIYTGKGSGINNGAIDLTGSIGRSSAGMVAKTDTS
SDTASVENKNRITVGSNLGMYVAGNGTSSGKNTGTITATTGTGVYVNGSGNSFNGTGGTI
TSNAVGIYLKDTGANKITAGTLNIASGGVGVFGENAKIDFAVNVTGTGAVGVAAKSGTVI
SGNITTGQGSVGAYLLDGTVTFNGANITTGANSSSGTSVGVLFDNTIAGPYTMNNVSVNA
KNGVGIYLGGAGMTLNHNGTVTTEGGIGIYVKNGTTLTTGESTLNISNGGTGVYIDGGIA
NLGTSGNLKFNFGTGGGIGVFNNGGTLNLGNNITAIGSGSLAATSNGSLISSGNLNIGEG
GTGLLGTYDNGTTTLKNITNNGGTITAHTGGIGLAAIKGTSTPTAKVTINNSGIINANGI
SNGVNPSPSIGIFTDVADVINTGTINVGSNGIGIYSNHNGVLTSVKNDNMKMTGTDGIGV
YLKGTTAGLTSNNINSTGSRNTGVVLEGVTSAIDAGTITLGNESIGVLATNGTNSLIDGT
ISVGASSGTKSAIGIVANGGSNVTVAGTSTITAGNGGIGVYAEGAGTIVTVADTGNITVG
TDGIYMYSKGAALTFTGNITADNQIGIVADGGSVTSSGSSSITAKNGGIGAYVKNAAPAF
GTTAITVQSGVAETTSAPAKYSVGIYYDSVASAGIIPTVTQTGNYTIGRVLNKSTGTVSG
GISIGSSGNNQVGVMAKENSNLTVTGGISVIGGNSNIGVYGKSSAIAVNGNISVASAASL
TNSSIGVFIDKGIYNGTTGDISVGNNSIGIYGKDLNGGSISQTGTVMTVSNSGVGIYGTG
TGNGTENINLTMTTGITLGNNNSIGVYAKNINTSVTGDIHVGTNTSIGIVSEGNGNVTYT
GDLAIANKGTGEKDTGSVGIYKLNGTGTINTLAGNWNVGNNGYGIFLKQAAGQSATINNN
ADMTLGTAAVGIFSSGKNTVNNTGDIIVGKTDVKGDHDNIENHLNSIGIYATGGTKVNNA
GNITVNYDHSVGIYGDGAETRIQNTGTINVDGGGVGILVRDGAVAVNAVGGNIILGSTSA
PDPCTAITVGMAAYSGARIENAGTITVNEGVGMLIGQGATFNNSGTIYLKNGIGIEGPGA
VNNYGDIVILPGGNGTPGANVGVSKAEVGSVKIESDGTITINDKYVSIGGTLSTAGNIVV
NGAYVDVTTGTPLFNANSVSGEVKLLPNFAATGNGISYEIEGFINTAMGTITGNKLTPVT
SPLFIAKVTDKGSLVIAKKPYADLTIGDQFDALDKGLDNILKNSGGNGKDAEILKGLNEY
LEGLPADQFERETSLKLAETRGDIYATIQGRMQDINRAFDNSFYELESSYNLTKDSSKYS
VIYTDGNYKDSTLGIDDYDYKVMGVLYMKEKEGTEYGSKYGYTLGFTGSKFDFDDGGSKE
DVYSLRVGAHRVKNLSEEHKVSWLSRIELGYNRHIAKRKLNLQETFENKGEYNTYSVALD
NRLTKVIYTDLSRQLDVYADLDLEYGKVDDFKESAGSKGGLEVQIKDNDYLSAQAGAGVK
ASQRIYAGNDVSVKVTADVKYAYELGDNYDGNKARLKNGREGYYSLITPEESEGKLTGKI
GLTIEKANHMGVTFEVEAADEGNRKDSSIKYGMRFNYKF

>49185_FusoPortal_Gene_1913 # 2100078 # 2104367 # 1 # ID=1_1913;partial=00;start_type=ATG;rbs_motif=GGAGG;rbs_spacer=5-10bp;gc_cont=0.341
MISNFSEVEKSLKRCLKEKVSITAATVVGFLIAGTVAFGVEKTVTFTTTTDGQVTVQVEG
VEGAAPITGANKSISVEKYLELVKAETESEQAGALAGLLTVKTDDKGVTTFAGAVGGEDT
LGTVSATATDKGALTLITTDETNTSITSSLKIEAAGEEGKLATAMSADGEGHTVTNDGAI
AVGKYAVGMSAKNGGTAVNNAEKTITVNGTGAVGMSAENGASIENQKDATIAISSAAGKG
MVVTGNGTATNAGTIEVNNEESVGMLATTEAGQTATLINNGTIDVQAGTGIKVAGEGTTT
ITGGTITGTTTAVGIDVASSTGTLTIKNTKITVGAGGTGIKATGNTNITLKDGVILGLNA
AGTGIAYTGDNGTTVTTANISTGDIDVQAGNGIIATMSKATGSTLDITTGTIKTENSKIG
IKITGADGATTSKDKENTTATVTTTLGETAGTGVSVAGEAYNDITVNLGAADVAAIAEET
SKAEVSGTGVEITANKANGKVVVNVNQDNLQVTDGKKLVGVTANAGDLTINTEKAVELLT
GANLVDVTANTGNLTVNLNADKQSVVKGSLVNIASATGTTNVNINENVELKDNDGSIVKA
AMTAGKLNINLNVEGDGLTVGADKVALDLSGVASSGTASVKNTGSVTIKGTGTLVEGHGS
NATTTLTNQGLITVSAVNASNPNDSSHISVNKVAVENYGTIKLDISSEDFIAKAGDTAAG
KSLDQLTIAEVQTALSTLGVIGSSDEAFSSIGYIDFKDEDKSFTTAKELSGEETVDDLAA
NLDHQPEDERGFEVKANNTLTLSSESKNDKLENVQFNLKGTMEIGGTEEVKIDNAGAGVK
NQIQIKEDGQLKVAAGAELNYSGNISATNTENTASGKAAIINEGTLTLSNGTLNMVEPDP
NPQVPVMASVFSAPTDRVAIFVDGDKITNLDGFTINGNILGKLNVSSLQGTINFKGISAV
NGTVTDIKTIEVKDGMLTFGADSAIVSNATTETTDIKLTGGKMGVKIGENGGNVLENSEG
EIKFTGLNQTGKVVLLTGDLTENTTFRLGTHTGLNDGDVTADGDIYYKITQGEGGKWNAT
FNEDALLEATGTKYLELGNIFVGTQAIHDLLSKDPNVRVAQLDDLYSNNIYSETVKMSLD
TLKMNEDAVLSLNVRPKQGEFTAQGKFLFNNTDYDREGVTRDYKVETKNNGLLGVLEYGL
TDTSSVGFAFSGTKQDLDMKNGASADGDAFYFGLYRNDTFNNIDLTTGLGYMIDRVDAEN
FIGKDKFDSTALSGYIQGKYNYAIGENLTLSPKARLTVTRFQQDSINNGRMKQEEIKDTI
ADVELGVELKKGIALETGKMNLLAGASFTTNVAGKDDDYYKVNFISKAGNNGASTKVKGA
NLEKNSLKLNVGADVELTNGVFYNGGLSYEFDDEDRDSIGVTLGAGYKF

>49185_FusoPortal_Gene_2075 # 2280527 # 2284405 # 1 # ID=1_2075;partial=00;start_type=ATG;rbs_motif=GGAGG;rbs_spacer=5-10bp;gc_cont=0.305
MISNFNEVEKSLKRCLKEKVSITTATVVGFLIAGTVAFGTEATVTKEYTNENFSTAITEE
VMNNQYGLMLKDNTEFKGVIYEFKFGEEKPSAIERLITVSKGKTTLDKDTNLSTSEGMTL
LNIVGEDKTGITEVISEAILINNNSSLEEENDRFWRPTVIVNGFQGNTSFTNSGTITKTG
HPTYNCAVDLSAGKDYITTFTNSGIINGLIKSDADDRQLGDIVINLKDNSKINGEFSFAG
GGTRTINIDSNNNGGKELIVNNTEDNETFIKTNNSDITLRGKIQSKGTTVELSNRNGNNT
LTNYADIIGKTGIGVADTEQDTNPEAKNRTVTIKNNGKITASFEGIHNNGYHTKYNKVYI
ENNGDILVNDFEKDEDTYDRPYYYNTGIYSASAPYMETPGEVVNNGNITIELSEDQQKEL
EEKYKETEGNMFLNIHGLRLHEHTWGYNNGKILVNSYGGIGVVLSDGDINANALEDVYGY
FENNGTVEVNGENVIGVQLRNAEGITAKKEAINTEKGSILVSGKNAIGVKVEGASTTFTN
NGIITLKDGTTNGIGISIDKGTATNNGTIALGLGEDGKSGNLAIKNENGTAKNTGKIKIT
DKTSEELKDFDISTLFNGKYFNSGMIVDKNGKAIEKEGDIVINGGEVNAGDINNAGGNGS
IVIKGEETTIKGSTDQSIEVESLNVTGKVTIANGESNAPVEIKGTTTNLDASGSIAVGNG
TSKADLTITNGTVNAEADKTAVTFAHADSTLELSGTTFNGNIGDGTTNGTLKTAGTEKAT
VITGDVKAKALELAGTTSIIGNIEAKTMDVTAGNTEITGTITGAETINIGVPTVKLFSLN
RMAVPTDTEKATVTYSADSAIKGTVGSGTTVTIGADGMLKAEVDNDGKNLFGNSENVTVT
GDGTIQFLTSNINKENLTLKLGNSVSIDGISNIITNSEFYSYNNGALSFIKGNVNNKELA
DMYNKSFVINNVLSQNKDVREAQLDSVYSNNVYSETVKMAMDTLRMNEDAVLSLGGKPEE
GKWTAQGKILFSRTEYDRDGKVNNYGVETKTTGLLGAMEYGVSEKSSVGFAFSGTKQDLD
MKNASADGDAFYFGVYGKQDVNNFKLTAGLGYQLDKIDADNNVIASTGNKYNSKAFSGYA
QGKYVINAGNDVTVEPKVKLALTRLTQESVEDKHFEMEKVEATTFDTEVGVDLIKTIKLE
SGKMNLLAGISYTRSMGDTDNKFKGNFIGTDGTRGNRFDVLGANLGENTLKINIGAEVEK
DNGIFYNGGINYKFDNEDRETLGATIGAGYKF

>49185_FusoPortal_Gene_2257 # 2489631 # 2493398 # -1 # ID=1_2257;partial=00;start_type=ATG;rbs_motif=GGAGG;rbs_spacer=5-10bp;gc_cont=0.331
MIEKIMKAVKSGNKKRGRNITIGAVVGMLLSCTVAMGEDPPDTEEVGLNITNNGSGIKID
KVFPDNTLKGNTYTNNTEISADKTTGTERVSGIKIDGENKKTNLTLKNNGLISGKSSVER
AYGIIVENLGANSKFNFINNGALLGETTSSKQGGYGIYIGSNLGSSTLVNNGLISAKGYH
TTGIYVLETRIETLNNNGLILALGDDSGYGIYIHQRGFVKAIENKGLILAKNTGIFLMTL
KDYGDTDTLINEGAILGAWEGIRISSGINGDASVMTNRGIISEENSAKECIGINISVGNG
TNDRVGTLTNDGLISAKGTDASSGIKTQYSGRVGNLISNGLIISNKIGIRSTSGAAATNR
GKIGNIVNNGAISAETYGIAAGPTDDKGGFIDKIVNTGVIYGKTNAIKKEAGTDVEGEIE
STINYGILVNGANNDVFDVSGKTLKNYGLTIKNDGAEVTVGTDTPPDEIIVGYKRTVENG
IAKDTEIKRKLTIKNAEIIDDSASGGTPLKEITTGTGTKSFEFLSENETEYDNSILNGMD
NTLEISGAEVNREVKGSIINAYGNAVIFKDANQKNLTLSGTIVNGGIESGTVAIQGSEGA
DTLILQSGKVEYSDKTTGSQNTIVNGDIDMGDGKNSITLKTDTIVNGSITTGKDNDTLII
ESGAISNGNIVMGEGNDTLTIGSGAIINGTLNGGKVTTSAPSVPITTFATENNTLNFGTA
DSPSKEETRVFYDISGFESININSKVTFYEKTVKADDGTAKGLEVTGVNDLTIGKNGVLT
LRIDGANSNSHALSSNTDTGTIKSEDGGKLLLALNGVGNTATVSFGGLELDDSLKTGHEA
DYQRDVTLETTSVLHSVKRGTGTNDLEITARVNLPYSPNLRYEKLNKIYHSIISVEDLLG
NFNVDDEGLVLFLDYLNNIYTGSPYSYSSELSRKSAGMFRDIVVDNIFRPEKDKWMIYGG
LTHIDGGTKDTYYGKGYYTTDIGSSDMDADTKITGAYMLGEYGVSDTLTSGVVIGGNKLK
SDLSNGSKVDGSALYLGAYAKKYIGNLKVTVGAGFQYGDYDADRLAVNKVTSDSAESVMK
YSDNYNDITYDIYLNGRYSHNIGNNLFLEPYTTLSYTYIDQDGANEGNKTLAIETDSKSF
DYTVGKVGVDLKKVIPHEKGKSTLSAGVSYTKILDGADEEHITGRFKGGSDFDILVAHKN
EHSIGLNAKYALELENGVIFDVKGTYSVERDSHNGSGKNRTKGEWIVGAGLGYKF

>49185_FusoPortal_Gene_2453 # 2686298 # 2689753 # 1 # ID=1_2453;partial=00;start_type=ATG;rbs_motif=AGGAG;rbs_spacer=5-10bp;gc_cont=0.319
MSEKNFKYMERIFKRKIKMILRIIGISLIAGTISLSMTEEEIKKKAEEFRTEEYYYMGSG
KGNSPLDTINAAEAYAQGYTGKGVTLGIVDRYVNLSHREFLNKDNSYVIGEVPKDIDWIE
NFHGSHVAGIMSASKDGYGMHGVAFNSNFVSGNAFPTKNKTEGENTIEAYEYFNTREDIK
VVNNSWGYGVYIDEIHNTDGENHKGRDGFLKIIQEDEDAQNSIEILKSSMKKYNKLLIFA
NANSGHITPSLIPLLSYLDKEVKNNIIGVTALDTFSGKDNLGFLAVFSDLNKYNEENSIS
APGTVINSADAANSQEYIPLDGTSMAAPMVTGVGGLVQEAFPYMTGKQIGDVLLSTANKT
VDEALGFTATIQEDEDKKPILNMIYFTKKPDFKDKLKKDIEKYYDANEVMLRIYYLGFGE
EGNKENFVKTYMEGNCISIYENVPYEIVYGQGLVNAGNAVKGLGTLNARRLGKGDISSSN
NRVKSYLTGKEQALYSINTMGFDSTWSNDITETRVGYMTAKENLEGVTNINKFSDEEKGK
LNEYITKNINLTDEEKEYFDKMFKFYLSNEYRYDSESGKIVTSPDNDILLSNGKEYIDEY
NKRVEESRLAGLSVGLLKEGAGILSLAGNNTYKGASIAGGGTLQIDGSVAGDAYSLNDEM
GTGIIAGKGTIERDLYNYGKVQAGSWGKIGTLTVNGEFESSGAIVVNVDGKENSTLSVGS
IGNIAGTTIEINGVAIPEYRYSNFLMSGNNNTAVENLTGRLSLFLGYDVEKSLTRSMTTN
YDLAVNKTAGLDSLSGMNSSQRISSRLLENMYSALSGKSEQRELDILYNIEDEGTALRAF
QETYGGLQADMVHNLPLNTRINSSIYSRLSDSDMILDKAENSVVSLDKNMWVKVLNGWKD
IDSSRGMSAIDIDMKGFILGNDFQLNSNYKGGYYLAYGENDIKSGNDKGEIKDFRTGLYG
NYEKNKLSVNSYLGLGFQRNESERTLSVLDRKAKGKYDSWTFEAGAKLRYALDNNLYPYG
EVNIIRYENEDFKEKGAGIYSQRFEKSKNIYTTAGLGIEKIKDFKTGRGTIALGYERILT
GNDPDMRVSFAGNESNKFKVKGHEEDRDYLVVKIKGEKIFENGASIYGELEGRVSENTRD
IRTSLGTGYRF

>49185_FusoPortal_Gene_2464 # 2700287 # 2703631 # 1 # ID=1_2464;partial=00;start_type=GTG;rbs_motif=GGAGG;rbs_spacer=5-10bp;gc_cont=0.301
MLEKIMKEVKRKVKKKSLNITTAAVIGFLLSCPLAMGEGLEITQETGEEILFNEEIYDKA
THPFEENTFENNVYTNNMNIEDSDSVGNTGCGLFIEMDENLGLKIDNNGIILGSRKGYNQ
DGFGVWNYTSKIEKINNNGIILGEGQRYGRGILNYATISSIENKGIIYGNSDSIASGVQN
ESSGIIGKIDNSGKIMGVLANESRGIYNTKTITDMKNIGIIYGNGNTGFGIKGNGGVIKI
LENSGFIIGIGNNGEGHGISNYNNYSEGPIENLENTGKIIGISVNGSGYGLAGINSGSKP
ITIIDNLGMIIGKGKSSGKGLLSESTSGDKINNFGIIYGNTHAIDTNTTGEPAGNNYGLL
LNSTDSKKVIKLSEVKKDIVNYGIIFKVKADGTYELESDTSTEYTGGEEVTVDMFSKKRD
MKVENASTSTSGSVSFSGNTYENYILNGITDTLKVSGTGNTIKGSVVNAYTSAIKFENTG
DNSLTISGSIINGGLDDDGIAIKGDSKNDELILEAGEIEFKNESVEKINTVINGSINLGE
GDNKLTIFEGTVINGEIITGSGNDTLTLGKENLNRSAEQEEINIFNNIKGFDETSIKGNV
TIFDKTYVFNKDLSVVEEKLTAELGDITLENGSNLILKIDDTQKEGDKITGHALHGNTGS
ISSNGGKLLLDVGKLSAGTIVNFGGTELTDSMKGNEINYSLDITLDSLSLLHNIEKISNE
DIKVTIKGNLPIMPYPDNINYNQLNKIYQGILSTDQVKYFNIVSKENLSTFLGYLNNIYA
GNPYSYSSELSRKSTGMFRDIVTENIFRPETNKWMIHGGLTHVDGGTKDTYYGKGYYTYD
IGSADMDADTKITGAYMLGEYGVSDTLTSGVVIGGNKLKSDLSNGSKVDGSAMYLGAYAK
KYVGNLKVTAGLGFQYGDYNADRLAVNKVASEKAESVMKYSDNYNDITYDIYLNGRYSHN
IGDNLFLEPYATLSYMYIDQDGANEGSKALAIETDSKSFDYTVGKVGVDLKKVIPHEKGK
STVSAGVSYTKILDGAEEKYITGKFKNGSNFDILIAHKNKHSIGLNAKYALELENGIIFD
VKGTYSIERDSHNQSGKNRTKGEWIIGTGLGYKF

>49185_FusoPortal_Gene_2519 # 2753884 # 2757168 # 1 # ID=1_2519;partial=00;start_type=ATG;rbs_motif=GGAGG;rbs_spacer=5-10bp;gc_cont=0.329
MIEKIMKAVKSGNKKRGKNITVGAVVGMLLSCTAVMGADEYLWIREDSGAIEFNTAITND
ASGAGGNWNEANPYSDENIWNADTKTYINNMTLLSTAINITADGYVRDASCALKLSGDLG
GVINNSLIMGTDINNVVRESSGIYIYDSSNVETITNNGLITVSAEGSNGIFNFGTVGTLT
NTGSIMGTGLTAGHGIYSVTPTSPASLANLTNTGLIAGVASKGEGSGVVYMNANMETLTN
SGLIKGIGSGSSSGLGIAIGGMSGTSGSIVNTGLITGTGTSSSSGITNRANGTLGTITNT
GIIYGEKFAVNNANATIGSLNNYGILAAKTALVISTSGTITSENNYGLMFKGYSGNYTAK
DDIDYGKFGTTTEIDGYTVINTKAKGVNKDNITGTGSLKLENGVLTYDDSIGNPQTENVS
LDKKYILNGITDTLLVSTGDNKFNNSVINGYETAVIFDGTDSQLTLSGTIVNGGTDGASD
TVKGSANRDTLTLQSGSIVNGNISMKGGDDTFVIGSEVTINGKIGMGDDNDTLTIEKGSI
VNGTLDGGSGNDILNFNPETTRAFGNNEINVLHNISNFENMNINTNVTLFEKTVKDDGTI
TDLEVTGAENISIGAKGVLTLRIDATRIDNTGGTDKIIGHALYGNNGTIASTGGKFLLAL
NGAGNESIISFGTTELDNSLVTGSGGTFATTSLLHKVKRIVGTDNEVIITSRADLPTDIT
YEKLNEIYHSILSVDELGNFNVDDDEKLSTFLGYLNDIYAGNPYSYSSELSRKSAGMFRD
IVTDNQFKADTGKWMIYGGLTHVDGGTKDTYYGKGYYTYDIGSSDMDADTKITGAYMLGE
YGVSDTLTSGVVIGGNKLKSDLSNGSKVDGSALYIGAYAKKYIGNLKVTAGTGFQYGDYD
ADRMAVNKVASDETKAVMKYSDNYNDITYDIYLNGRYSNSIGDNLFLEPYATLSYTYIDQ
EGANEGNKALAIETASKSFDYTVGKVGVDLKKVIPHEKGKSTFSAGVSYTRIFDGAEEEY
ITGRFKGGSDFDILVAHKNEHSIGLNAKYALELENGVLFDVKGTYSVERDSHNQSGKNKT
KGEWIVGAGIGYRF

>49185_FusoPortal_Gene_2520 # 2757384 # 2760941 # 1 # ID=1_2520;partial=00;start_type=ATG;rbs_motif=AGxAGG/AGGxGG;rbs_spacer=5-10bp;gc_cont=0.331
MIEKIMKAVKSGNKKRGRNITIGAVVGMLLSCTAVMGADNYLWIKEDNGVIEYNTAITTD
ASGTDGNWNEANPYNQNEWNGNTYINNAVLSSSGDNGKTSWGICYALKLSGDLNGKNFTN
NGSITAGADSASSYFNYGIYNEGTIGVLTNDGLIAATLLENGSSSYGIYNEGTIGSLINN
GSIISRLSGINVYVCSIGSLINNGSITSKSSYGINVSLNAKITTLTNTGLVAGKQGILVL
DTKTSEKRTLTNTGLIAGKDGVGIDVRPKLSNLTNTGVIIGTGKDYEAIGIINYGDNIET
LKNIGLITGINTENYEGNGIHIHNNITALINNGLITGITRGSGESYGIVHKSQLVSALIN
NGLIRGLTTGSGAGYGVYTEKGIETLTNTGAIYGITNAIKIYSTIIDSLNNYGILATKGN
SIKDGTITTEKNYGLYIERMTGVVTAGTAGSGGKEIIKVGDLEREMTIKNATIIADGTST
TSLSFSGTPTEFDNSILNGKNDTLKVSGTGHEILGSIINAYGTAIVFDTAGGELTLSGTN
VNGSIDETNNSIIGSDSGDTLILQSGEVTYSGGGSTGTENTVINGNIDMKSGTDTLTIGS
GTVINGNVDMGAGDDILNFVNGAQTNGTIAGGIGSDILNFEKALSARTASSNDDEIRILH
SISGFEKMNINTNVTLFEKTIKDDDATSTDLEVTGANEIKINAGGVLTLRLDTTRLNDSK
IVGHALYGNAGVITSADGGKLLLALNGAGNRSVVSFGDTALDGSLVTAYETKDKGKITFA
TTSLFHEVKRIAGKDNEVIILSLPNLPTDIAYEKLNEIYHSILSVDELRNFSVDDNEKLT
LFLDYLNNIYAGNPYSYSSELSRKSAGMFRDIVTDNQFKADTGKWMIYGGLTHVDGGTKD
TYYGKGYYTYDIGSSDMDADTKITGAYMLGEYGVSDTLTSGVVIGGNKLKSDLSNGSKVD
GSAMYLGAYAKKYIGNLKVTAGAGFQYGDYDADRMAVNRVASDTEMSVMKYSDNYNDMTY
DIYLNGRYSNPIGDNLFLEPYATLSYTYIKQDGADEGSKTLAIETDSKSFDYTVGKVGVD
LKKVIPHEKGKSTLSAGVSYTRIFDGADEEYITGRFKGGSNFDILVAHKNEHSIGLNAKY
ALELENGILFDVKGTYSVERDSYNQSGKNKTKGEWIVGAGLGYKF

>49185_FusoPortal_Gene_2525 # 2763518 # 2773801 # 1 # ID=1_2525;partial=00;start_type=ATG;rbs_motif=GGAGG;rbs_spacer=5-10bp;gc_cont=0.351
MRKNDIEKSLKRFLKRKVSYSLSLLIAFMITGGISLGAGITAEEIQETKSDLLTRIQTER
EEIKRKIAENERLIKEYNSDFVELVRKGDFYSKPLFNSTQIFFTYQYLDNGKMKDRTEKE
FSETIDAINKHYGTRSGRSLLRSSGNIGKDKIMSGNGVAVDNEVFREEINLGANIIPVEP
VLPEVNPEISVNISEPTVNLGALPGTVSISPITISTITPPTVVPPSAPTGISLTVTTPDA
VNKIAVSTPVIVPPTTPTDKEITVTAPTAPGGYDPSYISVPEAPSSPVINLPNMPSINFV
SMSNGNGAYVEVDAVPGGAGSSARIQNGIISAVSVIDGTFMVKREILTPYGITSAGGSYG
TATTTANNSFRYSYSNYKAYTFAAVTGGVGSGTAAGNIVNAGTIADKYAISYANNYADSA
SVQRIVAGEALTFNNGKFRVARESDSASVYLGEFLHMDIHGSKAHGTIRTHLVNTVAKIA
SDGAGATTATAAVLPAWDDVIANYATNTPRAIAWVNSNDIALEGGNLNLTNMYHHTSAVT
SGIVINTGKIQIRPYKSGGTIYDGYNSVFVVSSEQQANKAQYVMYNKGEINTSTQNTGVF
TINNGWYRRAGAETYCNSSDNFVVNKGVIEMTGKHSIGVYGQFLSWKATAANRGVLQMDF
MDGANRNPIQLYGDESIGLYVLSEFNSSNITGNFHVDIGGINTGNKSISVDGNDTNGGES
IADYWSGNTSTDTVDGSVGILSYRDINLTSHGIVIHDKTTGNIGVAPQKKAAYTWSFTGG
GQTSNWAITAANPNLNLGSGYIKINGGKDNIGIFAREGNVTTTGSVDLTDGTGNLAIYAK
DYTASVGKITTTGNVANTVVLFADNGTINVTDSVKLLGLKLTGATTGNQNNILAAYATAS
GTISMNNSGTIGSLTSPDIEVTGMELGDASGQYRGLALMANGGVINGKNNYIKVINGAAG
VASINSGNIDITGSTVYVNNGYAVYSDGTGTVDLSNGKLVLDGNSVAFDLDFSLTNPLTL
TNAEIHVVSNDVTAVNLKNVSTALSVNSLKSSIISALGGTINITDDGIHDKYKIAAVDGG
TLNIDTNINKADTDPDSKGYFYYKRFLGQRLKLNVTGGVEVNAAINSADATAYFKGQVVG
LEMNSSSSASGVSDTQINLASNSKVIADRTDSGAGAIGLYMNFGEIKLASNSKVEVEKGS
NVVNNEAVGVYAVNGSKVDNAGTIEVGGNKSIGILGMAYREAPIGTVIVNEFGAGLTDQG
KVNIINDKNITLDGVGTIGIYAHNNNSSGTKAGAVVTNTINGVITVGSSDTSNAAVGIYG
KKATISNLGKVSVGDGGVAIYATEGSEITNLGTLDLGADGVGVMVDGTSDISAASVTLTS
NNTGTLGKTGIFYKGSLGTESKTIGVAVNASALDKGTAIYVENMNATSSGTLNVGKEGVG
IFVKGNLTQTGTNTGTIDLTAGKNDAVGMYTTTANILNNTGGSINVNDTSQIGMYAEGAN
RKATNKGTINLNVDSSTGIYVKSGAVTDLDAGNTIVFNGKSSVGVFAENAAVNFKDNLTF
LNSNENKNIYVYGKGTTVGIDPGKIVTVNGVGTPTTAGNKTVGIYLENAGTGSTFTSNTT
GQLVVQGEAVGIYSKGNNTLNVNVTAVGEKTTGVYIEGASTITGTVTARGASGVGAVGVY
GSGGAVTIGAGGLTLNTDTDKGTGMYLADGAYASGGKITVNNTATVDNIGVYYSKGTASG
TVANGAEVELTGNKSIGIYAADGINLVNSKNITSTGGSNNIASYVGGNSTLTSNGNIIMT
GMDNIGIYTGKGSGINNGAIDLTGATGTSSAGMVAKTDASSDTASVENKNTITVGSNLGM
YVAGNGTSSGKNTGTITATTGTGVYVDGAAHSFNGTGGTIASNAVGIYLKNTGANKITAG
TLNIGSGGVGVFGENAKIDFAVNVTGAGAVGVAAENNSVISGNITTGQGSVGAYLLDDTV
TFNGANITTGTNNSGTSVGVLFDSAITGTYTMNNVSVNAKNGVGIYLGGTGMTLNHNGTV
TTEGGIGIYVKNGTTLTTGTSILNISNGGTGIYVEQGTANLGLSGNLTFNFGTGGGIGIF
NNGGTLNIGSNITLNGSGSLAATTDGSFVSSGNITVGEGGTGLLGQYSSSSITAQSITNS
GIITASSGGIGLAAVKTGAGVPLAPITVNNLNTINISGKSSGTSEPSIGIYTDVANVENT
GNINVGTDGIGIYSIHNGVLTSVKNDNMKMTGTDGIGVYLKGATTGLLSNNITSTGGAGN
TGVILEDIGTIAINAGTITLGEAGVGIVATGTTTSTITGSISVGDSNSIKSAIGIVADNG
ANITLAGTTTITAGKNGIGVYAEGAGTIITVPNAANITVGANGVYMYSNGANLNFAGNIT
ANNQIGLVADGGTVTSTGATINVQNGGLGVFVKNAAPVFTGTTINVQAGNSSQYSIGAYY
DGVSSIGTAPVITQTGSYTIGMVLNNSTGTTAGGISIGGAGSTNQIGAMAKENSSLTIAG
NVLVSGDENIGVYGEDSLIRTTGNITVLDSSICVNKSTSSIGVSINGGSYIGAGNLSVGN
YSIGVFGKDMTAGSVITQGTGTETMAVGNNGLGIYGEGTGGTITADMSNITVGTDNAIGV
YAKGMNSIVTGNMGIGANTSIGIASEGNGDVTYTGAMTIANKAATASVGIYKTDGAGTIS
ISAGSWSIGENGYGIYLKQTTGQSATVNNNADMNLHMAAVGIFSSGANIVNNSGNITVGA
TNVNGDHANLEKHENSIGIYLTGGSIGKNTSSGVITINHDHSVGVYVAGSTTSFTNEGII
NVDNGGIGILVQDKGTAENKGTINLGGTLAGCGSPTVGMAAYGGAKIINSLTGVINVNEG
TGMYVNTGAELVNRGTINVLNGIGIEGNGKVTNSGLITVTGTGTDRSTSGVGAANVGAIE
IDSAGNIKINDKYVSVGGTLSTDGILIIDGAYVDVTTGIPLFSASSVSGEVNIMSNFATT
GNGITYLIKNFVNTAAGTVTGNKLIPVTSPLFVAKVTSNGDLAIAKRPYADIVIGEQFDA
LHKGLDNILENSGGNGRDAEILKKLNAYLNDFSGEDFEREASRTLAETRGDIYATIQGRM
QDINRAFDNSFYELESSYNLTKDSSKYSVIYTDGNYKDSTLGIDEYDYKVMGLLYMKEKE
GTEYGSKYGYTLGFAGSKFDFDDGGSKEDVYSLRVGAHRVKNLSEEHKVSWLSRIELGYN
RHIAKRKIELDTTYENKGEYNTYSVALDNRITKVIYTDLSRQLDVYADLDLEYGKIDDFK
ESAGSKGGLEVQIKDNDYLSAQAGAGVKASQRIYAGNDISVKVTADVKYAYEFGDNYDGN
KAKLKNGEEGYYSLITPEEREGKLTGKIGLTVEKANHMGVTFEVEAADEGHKKDSSIKYG
VRFNYKF

>49185_FusoPortal_Gene_2528 # 2775197 # 2784586 # 1 # ID=1_2528;partial=00;start_type=ATG;rbs_motif=AGxAGG/AGGxGG;rbs_spacer=5-10bp;gc_cont=0.353
MRKGDIEKSLKRFLKRKVSYSLSLLIAFMITGGISLGAGITAEEIQETKGDLLTRIQTER
EEIKRKIAENERLIKEYNSDFVELVRKGDFYSKPLFNSTQIFFTYQYLDNGKMKDRTDKE
FAETIDAINKHYGTKSGRSLLRSTGNIGKDKIMSGNGVAVDTEVFRETIEVGANIVPVEP
ILPEINKTINITVGVPTIGGIPTITAPTIVAPTAPTAITTPTINVTTPGAVASINVTAPS
VPTPTVPGDKTIVKPTVAIPNAVDPTMVVAPTAPTAPVIVPITVNSFSITTAGDGNGDGS
WYWNTGGSNGIISQVIMTAGTWDINNFSNSTITSGYDSEITGYSAYMPFQRDGITQYAGA
PIDDKSYSGTGIGSGKMGIYRIVGSPYSSFGTGTTVNINATTRSGTVSTLRQFIHFDPHG
EEAAILSKITNATSDEKTKAQTYYDIAKANNGMAAGHERAMFLTLKGDINLTGNTVNIVG
LQGHSYGDASNYGSSQVFVFNSGNIKVNGEKNAIYAYTAVGDTAHRYFTFSNHTLDGQTG
SMKIEGASSKNNAMVVFDRQNSGVNHVLSFFNDGLMEIEDGSQNIGVFLGTGINKGTVEL
NAPIIISGGTNNVAVYHGAQGVGPTNQLAGQSVLKADITGGTKNIGYFTEFAQTLNDTTG
TKPNHAFTISGTAENSIGVYSKANVNIGTGSVVLTGGTNNVGLYTENGNIISKGSIEFGT
GTSVGNVGAYAKNGYSITVDSAKTTGTSTNGTLLYSDGGTINVTSDVSATGMQVTGADTS
NKNNSMLAFSTGGGIINLTNNILGSSSTPDIEVTGMALTDASSMYRGIGLMADGGTINVL
SPVYIKVTNGAAGVASINTNGNINIAAGSTIEVDNGYAVYSDGTGKIDMQNSTIILGGNA
TAFDIYKSGTNPLTVTGTTVKVVSNDVIVFNVKNITAPLDVSTLEASINPGVTVTNDGIH
TQYIEAAVDKAIINVDTALNKADTSGASFYFYNRFIAQNSVLNVNENVTSELATSQTTNF
KGQVIALEMNSSKSATSNATSKINIASSATVKAGRTDAGAGAVGAFINYGEINNDGTIEV
QKVNISVKGGTGIFATNGSKVDNKATGKIDVYGDEALGIYATAWRKTSLGTLAGEEFGSS
ALNQGETSVINSGNIVTNGEKSVGIYLENNSRDASLAIGMNREISAVNAGNITVGKDSIG
IYASGTGTGYESETKIGNTGTLKVGENSTGMYGENAVTITNIGNLELGKGATGIALSPDS
KLDSSAVLGTITTTGGVSDRVLLAIHGDTSSPAATSIATPGGIIDTGSISNMTSLYVQGA
TGASTGSSTTLKIGASGVGVYVNSGSATNAGKIEMASGKTNAVGMYTKKGTVTNTGTIEV
GDSTQLGMVGVSSDANLVNTGIIDLKGTGAAGIVVQNGATITDSGASNLTFSSTKSFGIA
ADNAKVVLNGGTVSIANSGENIYVYAKNNSNVTISNATTINGAVVDPIKKSVGIYLDGTN
VLTNNSTLTATNGAIGVYANGANSLTNGIYISTGDSTVGIYFTNGGTLANTVVNSGSSSG
NSVGVYASGGQVNVTGGLALNIGTGGSTGTGMYLADGAGVTGGTITVTNNSSTANIGVYY
TGANTKTAAHGAEIILAGTNQEVGIYANGGIKVTNSKNITDNTATGSVGALVSGGSTYTA
TGNFNRTTAGAAVGYYADNGTADNKGTISLTGAGSTAAGMVAEGTASATAVVKNSLTITA
DNSVGMAVLSGTGTSTGINAGTINATTGTGVYVKGANTGFNGAGGTINLTGAGTGIVLDN
TGAGKITNAGTITLAANSVGVYGDNAKIDFPVTINGTSGTGIYAENGSVVSGTVNAGNSK
DTVAVYLADNTASVNGAVITAGGVTSTSSIGLYLGGTGLTHTVGNSTINAPTLGTIGILT
DNGNTINYSATTNVGNGAIGMYLKGTGTLLNANAGTINITGTGIGVLVDTGATANLGTSG
TLTVNFNGGGGILSFNNGGTVNLGANIVIGSGTGTLAATKDGNLSNSGTITIGDGSAGLL
GVYSAGGPFTVSNTATGVINVQAGGLGLVATGTGALVTVKNDNLINVTGKDAVGMYADVG
NIDNALGTINVTNNGIGMYLVGAGSILDFGTLNVTKGVGYVVNGATLGAATGTVTLHAGD
KDNYSIGGYYLNTSGTINLPAIADADYSIKAAISGGVNTVTGAITTTGGQNKIGIFASGS
DTGLGTVTVGGKGNIGVYGKDSKLTVSGITVADSTLTNTEDIPVGVVLNGGSYIGSGNVS
VGNNGIGLYATGIQNNIQHNGGTLGVGNSSLGFYGEGTGTNSLTVNTTGITLGDNNSIGV
YAKNINSSVTGDMYVGTNTSIGIVSEGNGNVTYSGDLTIEDKGTGVNDTGSVGIYKLDGT
GTVNVLAGNWNVGNNGYGIFLKQAAEQSATINNNADMTLETAAVGIFSSGKNIVNNIGDI
TVGKTDVNGEHDKTDKHLNSIGMYLTGGTVATSSGTITVNHDHSVGVYGEGTETRFTNTG
TINVDNGGVGILVRNGAVAVNAVGGDINLGGTLASCGAVTIGMASYGAGATIINNGTITV
NQGAGMLVGTGTIFENNGTIVVNNGVGIEGIGSTINAGHIVVNGGSAIGNGGLATAEIGS
VTITPDGTIKINGNYTSIGGTLSTAGNIIVDGAYVDVTTGTPLFNANSVSGEVKLLPNFA
ATGNGISYEIDGFVNTAMGAITGTKLTPVTSPLFIAKVTDKGSLVIAKRPYADLVIGEQF
DALHKGLDNILKNSGGSGRDAEILKGLNEYLEGLPADQFERETSLKLAETRGDIYATIQG
RMQDINRAFDNSFYELESSYNLTKDSSKYSVIYTDGNYKDSTLGIDDYDYKVMGLLYMKE
KEGTEYGSKYGYTIGFAGSKFDFDDGGSKEDVYSLRVGAHRVKNLSEEHKVSWLSRIELG
YNRHIAKRKLNLQETFENKGEYNTYSVALDNRLTKVIYTDLSRQLDVYADLDLEYGKIDD
FKESAGSKGGLEVQIKDNDYLSAQAGAGVKASQRIYAGNDISVKVTADVKYAYEFGDNYD
GNKAKLKNGEEGYYSLITPEEREGKLTGKIGLTVEKANHMGVTFEVEAADEGHKKDSSIK
YGVRFNYKF

>49185_FusoPortal_Gene_2531 # 2785993 # 2795988 # 1 # ID=1_2531;partial=00;start_type=ATG;rbs_motif=AGxAGG/AGGxGG;rbs_spacer=5-10bp;gc_cont=0.358
MRKGDIEKSLKRFLKRKVSYSLSLLIAFMITGGISLGAGITAEEIQETKSDLLTRIQTER
EEIKRKIAENERLIKEYNSDFVELVRKGDFYSKPLFNSTQIFFTYQYLDNGKMKDKTEKE
FSETIDAINKHYGTRSGRSILRSSGNIGKDKIMSGNGVAVDNESFSETINLGANIKSLNP
ELPIIEPNINVSVTTPTVNLGGLPGTVNPVVPVISSITAPVIIPPTAPMGASVSVATPSA
VAAISVTAPTITTPNTPEDKNIEVAPITAPKGFTPTIIITPNKPGAPQVIVPQDFTPPVI
SFNGTGFGQGSAIDTPKSNIIIQNYDTYTTDTPVIITTGSAGTTWTGGTITTVTNTNGSS
YPATPGTYQLAPGSTTTLLNAFINELRDHNANIGGEYVMKDAGGGNTTKIFLSHNPAGVG
GIGGSYHGINAAGERRAVFSGKLELQGIAATNNTNVLVGVEHQLWNANCHVGAYSVFENR
GEILLSSGNNIIGIMIDTETSPNAGSARHKTINTGKIIINSQNSIGIDFGNYVNNYLLVD
VSVGNIEVNGENNYGLRMNDIHGNTYFDNGVTITSGLNSSNAATKITVGGKNNVGVSIAK
YLSSAANINPIANISNLNIEVTGENVVGFLRNANYSANNINDMLLNSITMGTFSFGAGAK
NSVLVRSDKYGIQISKDISSTLGSTGNIFAQATKTGKIINNAKLSSTLGSFTGLLSSGTT
GASVENKGTVEITGSGNNNVGIGVLDTAIGSNSGTVKVLGTGNNKSGIYNTGTFTISNGS
NIEVSGEASSGIYNESTVNISGTVALKGTAGTTGIYSNGGTITSTSGNALSISIDDTSNP
TTKGLAVYAEGGANVTLGAAKIEVKNGAAGVAAFGAGTSISLIGSELKYSGEGYAAYSDG
NGTINLTNAKLELSGKATGVELDLLAPKVTLNGTTITMMSNDATVANLKNATGLLSNSLK
STVETNLGSGVSIVDGFDGVTTFDKYKIATVDGGDLTIDADMDKYSQNDTTTGYFYSRRF
LGQRLNLTVASGKTVTASTDTAYATSYFNNQVVGLEMNSSKAATSATDAQINLLANSKVI
ADRTDAGAGAIGLYMNFGKVDIAAGAVVEVEKETSGGNIVNAGGVGVYAVNGSTVTNAGE
ISVAGKNAIGILGMAYREQPVGTPLVDEFGNTGIFTNQGKIEIINNQDIKLDGTGTIGIY
AYNNSGGSSANSKATNTGTIEVGESTATNAAIGIYGDKSLIANSGNIKTGKEGIGIYGIK
GSTISSLGTLTLGADGIGVMVDGTSNITATSVILAAGSGTDANGKTGIFYKGTGSESQSI
GIAIDASAFDKGTAVFVENMNLSSGGQIDVGKDGVGIFLKGNTSANTATNTGIINLTGTK
TGAVGMYTKIGKIINTGTINVNNSTHIGMYAEGPGNTVANGNIINLNVNNSTGIFVKDGA
KAELNIGNTINFIPGTSDSLGVFAHKGEVEFKDNILFSNNNENKNIYVYGKDATVGIDPV
KTVTVDGVGTPTTAGNKTVGIYLENAGTGSTFTSNTTGQLVVQGEAVGIYSKGNNTLNVN
VTAIGEKTTGVFIDGGSTITGTVTARGASGVGAVGVYGSGGAVTIGAGGLTLNTDLDKGT
GMYLTDGAYASGGKITVNNTATVDNIGVYYSKGTASGTVTNGAEVELTGNKSIGIYAADG
INLVNAKNITSTGGSNNIASYVGGNSTLTSNGNITMTGTGSNIGIYTGKGSGINNGAIDL
TGSTGTSSAGMVAKTDASSDTASVENKNTITVGSNLGMYVAGNGTSSGKNTGTITATTGT
GVYVDGAAHSFNGTGGTIASNAVGIYLKDTGANKITAGTLNIGSGGVGVFGENAKIDFAV
NVTGAEAVGVAAESGTVISGNITTGQDSVGAYVLDNTVSFNGSVITTGTNSSNTSIGVLL
ANGIGTYTMNNVTVNAKNGVGIYLGTGANLTHNGTVTTENGIGIYVANGTTLTTGTTVLN
VKNGGTGVYIDQGTANLGTTGSLTFNFSSGGGIGIYNNGGTMNIGSNISVTGSGSLAATK
DGSLTSSGTLNIGTGAVGLLGEYGAATTTPKEIRNTASGIINATSGGIGLAAIKSGAGPG
ALVTITNAGTISASGQSAGNDPSIGIYTDTANVVNTGTINVGANGIGIYAVFNGTGITVQ
NNNVKMNGSNGIGVYLKDGAALASGNSITGSGSNNTGLVLENTAVPASVGTISLGADSIG
VMATGAAATGIINGNISVGAGNNAIGIVATNGANVTLSAASTVTTGVNGIGVYVNTASTA
VVNDASKVSVGTGGVYLYSNGGNLSFAGNLVVNDQIGIAANGGTVTTLGATSITVTNGGI
GAYIKGSVPTLTGTAINLQSGTASKYSMGIYYDGVTGIGTAPTINQTGNYTIGMVLNNSS
GTASGVNISGQNQIGIMAQQGSVLNAGGTVTIAGDKNIGIYGDNSNITANSGIFVGNSTY
TADKSSSSIGIFMKGGTYTGSGNVTVKENSIGIYGDQMTGGSITHLGVGNVMTLEDNAIG
FYGTGTSGNMEAEFTGGTTGGNGTIAFYGKGINMKVTSDISLGNNTAVGIVSQGTGNVTY
NGAISVGEKSIGIYKADGAGVITTSAGNWNIGKGGYGIYAKQSGALASTINNGASMILDT
SAVGIFSDGKNKVYNSGNITVGATDLGPSGDHSKTDDHLNSVGMYLAGGTIAENTGTITV
NHDHSVGVYVTGTGSYFTNKGAGVLNIDGGGVGILVKDGGIALNEGTITLGTNLAACGAE
TVGMAAFNGGRILNTGTINVNAGVGMLVETGAVLDNTGVLNVTGGVGIQGAGTVINKGTI
NVSGSGTATNLGGSSGPANIGAVKIESDGTITINDQYVAIGGTLNAAGAIVVNGAYVDVT
TGVPMFNASNVTGEVKLLSNFASTGNGISYLFQNFLNTAAGTVSGSKLTTKTSPLFVAKI
TTDGHLAVVKRPYADLTIGEQFDAMDKGLDNILKNSGGSGRDAEILKGLNEYLDGLAADQ
FERETSQKLSEFRGDIYATIQGRMQDINRAFDNSFYELESSYNLTKDSSKYSVIYTDGNY
KDSTLGIDDYDYKVMGLLYMKEKEGSEYGSKYGYTVGFAGSKFDFDDGGSKEDVYSLRVG
AHRVKNLSEEHKVSWLSRIELGYNRHIAKRKLNLHETFENKGEYNTYSVALDNRLTKVIY
TDLSRQLDVYADLDLEYGKIDDFKESAGSKGGLEVQIKDNDYLSAQAGAGVKASQRIYAG
NDISVKVTADVKYAYEFGDNYDGNKARLKNGEEGYYSLITPEEREGKLTGKIGLTVEKAN
HMGVTFEVEAADESHKKDSSIKYGVRFNYKF

>49185_FusoPortal_Gene_2657 # 2940869 # 2944465 # 1 # ID=1_2657;partial=00;start_type=ATG;rbs_motif=AGxAGG/AGGxGG;rbs_spacer=3-4bp;gc_cont=0.275
MNEKIKRLIVVLSLIFIIIVINTMTLMASDNSIDVVGNVDFTTNSNLDIFNIGENNVNKL
WGIRNLGVGNVEVKNIKIDVNSGNNTIDTEVKGIWNGNLVAGNFTAHDINLTLKNTTNFS
TWGIEQRMGTFKVNNIIMNLTDTGTGELYGILNANGSNFGAKNIKIIGNIDGNFIGITNK
WGNSKLSANDIFIDGTGKYYMVGIENLTANEIKNLNNVTINLNKKQNGGSTMTGLENSNS
NFNADNINIILNNSNGTSKTTGINLGGQHTVSTIGNLNLDIKGSGVGDYAVGVNGHTSVN
GNLNLIIKNENNTQSDKVTGITGKTVVNGDVFLKLVSGGQHGYGFMQRAELKGRNNLIEV
SSHKDERVINGWLHLSTFYDDSLFADDSVTNIVMDAKTVGNNKLVYAISNYGKVELGKNA
VLNINIDGQNSSIANTGTTKYQGGIFAILSNSGVSDLKEGSQTNIIVKGAEVNNNGYLGT
VGIGGSINAVGDINVNILSKNGIGLRVAARNEKQIYTGNTIVNSNNGYALGLVDLFEGKS
AEIRINPADGKKVQLAGDLKHFTTDDTLLSLIDVNFKTADSFLTGASLGVNSINNRKTKL
NFENNSYWNVTSDSIVSDLSLNKGIINMSHKNDRQKIDIENILGNSGTFIMDISTNDINQ
QGGETDFLSIKNADYSQKHFIKIGSSSINALNNYDFDNKNSDNAIWISDTNTNVIFEGEE
FESIGNIYNYALELDKNLRTDTNNSSNGDNWYITGLKKKENEVTETIEDDMTLYYMNAAM
ARIEMDTLHKRLGDIRNYDTEEGVWARVLSGQMEYDKSGYLKNNYTMVQAGYDKSKASEN
GIWFTGFGIHHRKGKIDFRNGDGENRSLGLSLYKSWAGYNGQYFDIIGKYSHIDNEYKSF
NKINEKMEADYNTWSGSLSIEYGKKKWSDNKKWYIQPNTQLNYTYVNGQNYKTSSGVRAE
QKNINSLIGKAGIYAGHEFEKSNHFIKVAILHEFMGDYGVDIKGKDAELRKRADGKDSWF
EIGIGGDFKVGKTDSMNVYYEIERTYGSDFETNWQASIGIRYRFNKLSDLLPASSPKPVE
NPVIKYTMTGKNHFSFDESSLTEDGKKVIRKISEEIDKNSKRGILTIEGHTDSIGTTEYN
QKLSEKRAESVEKEFKENLKTEIKYETKGYGKSRPVADNKIAEGRAKNRRVDIKFNEN

>49185_FusoPortal_Gene_2719 # 3010707 # 3011651 # 1 # ID=1_2719;partial=00;start_type=ATG;rbs_motif=GGAGG;rbs_spacer=5-10bp;gc_cont=0.302
MKIKKLLPLVFAAISVSLFGGTHDLQTNLSEINGKIITDRGRSQFRESVMFKKMDRRGYS
GSSQYIEGIGKIKSSYDKDDNNTDYDAKIKGFLMATNSTFLSNPDFMTGMSFGYIRSRAE
FDDQDDSSQKIRTYGLNTYLAYNKENWLFIGRAGYDESKNILKTTNISNIVYRTKNYSLG
AEGGYFFELGEKSLLYPYLGVGWNQYTTKGHDGISTSNDRVGSGNVGLMYSKEMGDKFLF
TGNAEWSYEFADRKKFITDSGKIKALEVSRDTGMFSLGLGYYIDPDFLVNVKYQGYVNKN
YYYDMIILSFIHNF

>49185_FusoPortal_Gene_2838 # 3137259 # 3139619 # 1 # ID=1_2838;partial=00;start_type=ATG;rbs_motif=AGGAG;rbs_spacer=5-10bp;gc_cont=0.319
MKKYLLIFIFLGMYLNSSAEENESITNSETIYNGLVGSNHTNIINTGIIKNDGSHGITGS
SFSTIQNLGTIENNGDYGIDVSGDSAIVNEKTGIISNKGNFGIRLIDGEKVSNFGKVENK
GDYGISAYSTKDAVNEKSGVISNDGNTGFYIHNSYGANDGTISNSGNYGFTIDSKSQGIN
KGIIANKGRFGVAVYNSTFTNSPTGEIRNGSSYGLAIQNGGHGVNYGIIANKGNVGVSVS
NSSSFVNHGTIEQGGKIAILMGNGDNTLELGTASKIKGIVEGNRGTDTLILSKTPVTVNP
ISNGTIDYTIKNFSNIAVKGGTWNLNKDMVLVAPDKFKDNPSSVSMPPVSRDKLDGTLII
NPNIKLTLNIQVSDLLTPTLSTNKLVNNGIINENPMDSLYVTNDTVIKIPTLYIKDTNNS
SIGQVDVNNVAEGWLGNYEYDRDNGILYLVLNKKPDDPAPSNDIVGGFYDSIYNYPKSNI
HEINNMEAREKNYSLNREFNLNPNSNTQSGELITSYGKYYGNSYHPAYSYRSYGFNGQSI
FPYNNFAFGLNYGYIGSKVDFKDKGSSREDIDSFTLVGSVSYLYNNWLNIFQTGLGYSRH
DLKRRILDREDNYNKREIKGDFNSFLTSFGWETGYILAGDNRKNYVYPYAGLDYIWNKDQ
GYNEKQDTTTDEDNYALNVKKNTSPSLVSKAGLKYKYSISENWNINGDFTWYHSSKSPRN
THADFIFKPDVHFTIPPLKVSKDTEVINLNASYTTKTLLEYNIGLHGLINRNHFESSVSL
GVKYTF

>49185_FusoPortal_Gene_2944 # 3239273 # 3242056 # -1 # ID=1_2944;partial=00;start_type=ATG;rbs_motif=GGAG/GAGG;rbs_spacer=5-10bp;gc_cont=0.298
MEKLMKMVKRTNKKRGKNITLIAIITFLLNNFAFGEDYEKIITGKDKDTVLKIENIEKES
SQVALGLGIETSENITVKIDSITTTVKVDETTDTKKGATVFGLTNYANKTNLSSGLKVNA
KIEGDFNTGRIVGINNTTRGDLKIGERTEINVEALGNFESLALDGINVSANTNTEIGSNS
EINVSSSMGRINGIGTATMYENTSKITIGDNVKIKAELLDVNNTHTSKSWAIAINNQNGE
TITAGNGLVLGVSAIGTKESKEVSSEAINNLNGGKIKIGNGSIITSDFTSEARKFSNYAI
VNNKNSELTIGDNAYIEARGKNSATTTTLYNGNNSTLTIGEGATITVDGDNISTASSIYT
SDAKTTIGNGSNINAFGKNNNFTIAIYNLNNGNTTFNGGTNIYSDKYAIFNTGGNVLIQD
EGYTKKIQGTINSKGVTSILLDTNDSYLEGATYKSNGGIFDLGLKNKAVWYVLSASGVSK
LDMENGIVDMTQNHKGETVDESQYVLIDNATGSGGTYILDISPEDKDQSMTKTDGIYITK
ADVPQNNYVQAGKTSINGLVNHDFSDKENSSIMIGASDKNVTFEGKEFSDISNVYDYTLS
IEENVHGEEETENIWYVTGINKKEGEVVEKVEEDLTLNYMNAALSRLELDTIHKRLGEIR
DYTSEDGVWARIVSGEMEHDKSSGKFKNDYNMLQVGYDKRKETEKGSVFTGFAVHKRDGK
TDFRNGDGKNHNIGISMYKSFAYNDNSYTDIILKYSHLDNDYKSYTENNQKLEADYNTWA
GSLSLEHGKKYEKNAWYVTPHVQMNYTYVKGADYSMNSGVRVEQRDIKSLIGRAGIYAGH
DFKKSSHFVKAGVLHEFAGEYGAKITGEDTSLNKKYSGRDTWVEVGIGGQFKVGKTGTTH
LYYDVEKTFGSDFETNWQASVGVRIEL

>49185_FusoPortal_Gene_3018 # 3317088 # 3327890 # -1 # ID=1_3018;partial=00;start_type=ATG;rbs_motif=GGAGG;rbs_spacer=5-10bp;gc_cont=0.341
MRKNDIEKSLKRFLKRRVSYSFSLLIAFMITGGIALGAGITAEEIHETKGDLLIKIQEER
EAIKQKLLENQSKMKTLNLDSRILLKEADFYSKPTAPAYGFSMIGGFKKADSVSKDWKGS
VRGDTSMDKLRKRFNEVHGNSSVAGEKGTLLGAAQYTHNNKTSGYASSGWINMNGNYHSN
TNVYDAEAKLFILPVVKAPVVIEPTVPNVAFTVPTAPTVIPVTSPAIASITVGAVNVTAP
TVVTPTVSLPTTPTAPGDIRVTVNEPNINVNIGAINVAGPGVLNIPTLSTPVLNISVPIN
LPPRVEDPNPVVTTPDSPAAPNFEVYVRKRGNWLYGVSANGTTSGFNNFDRRIKRWVGIN
NTNTSINDAPFFNISNTIYGNGSTSEIVATTAPDGTVTNEYRNIATNVGIGSAVPTNAWF
SPGTVSVSPYGFPVINANQYYSYVDNGSLGVPAAGDTNNLYLNKFQQIWIFQGAPALVRD
MNITVGGEKSKHGTAIFAQTTGVRMQNVNINLKGKTIIADVESQYDYIVNFNNVNIDIAG
NYNTILALGSVTPNQHRYTSSIDCRPDTLEWGVYRGDKSSNNTGINLGVTNIKAETSNNA
IFYLLPASVHRWTGSDSVVSTPPSLPAATYHTNPGRYQMYYPSPGNIKFQNAGTVEFVGS
GNAGAWLASYVPDRTKLSGVTGASGSQIVDLGTINLSGDNNVGYYFTDNKTNPAGNAVFQ
GKVVVKANLGITLDGTSGGTTQKGTGNDGSNSNVKSDKNVALYIASGQRTDMNTLKNGFA
QYFPATLSFTIDNVNAYGDKIVGLKNGDDIGAFQLGTNASINDPIKNFDLSEFQVTFGKY
SKDSIGLVAKNGSVIELNPSGIITDNAVSGAESNIMVYAEGVWFNPRKVFSGGTYDKEAY
GRGESVTGQKYISDFNTEVKVGKNITMNSIKSTALFAKSGAKITGKDIIMDGYSSKGAFV
HGVYNYTAGSIVDSNGASANIQPDTTIIIDNITAKANGALPADQNNNIGAAAISGEGASK
GLGNTSVIVNGKIDVAGLGAFARGDKATVTISGSGSNIISGDNGALVAKEGGKINFGGGT
IEHEVENKLAFFSEKIGSQVSNINFTNNTILNIKKGVAFYGDSNDYSAAGKIGTETGRYT
GMGNLIVNLAGHGVNLGVFRNIDVTWDGSATYVNGLKTIPKVAAINTGAYWYKSSLDGGK
ISIQTNVNRDNISTGVTSGDGFNDIIMERKEVTLKSGYNITSANGNSLLLGSNSTAALNT
ESGYTIEGIVDISNTPGSSTTAAYTSFGYINVDSLGKLKVSEGIGAYGVNGSKVINNGII
KVANSSSTNSGIGIAVLATNASGTPDTYGKNAGKAGLWGEVINKGTIGITGTHGIGIYME
NNHNSAAKSQMTMHNEAPITLGDDGKGIVIRSTNTTGAGGTLTLKDSGSGRDIKVGKNGV
GIYAQGSDVKMNGNYGIEIQEGGVALQSEGNTIISHTNAADKLTVDYAGTSGAGNTAIGI
AFKGTTGNTFNNNMNMEVLNTSGAETIVGIYGTGAGTLTNSGDITAKSTGSYGIISEGVN
VVNTGVVTVGDSLAPVSGAIGIYAKDASVDTVGKDIVIEGNGDSSTSVHPIGIYAKSSIA
GNREIKVTNGSAPMSVAGKAGIGIYVEDTIGTALRLNNSSNITLGDSLSTADRRFGIFMT
NTKNTLNETSGIVNVGKNNIGIYSKDSILKNSGTINVVHNEAGTENIGVHNVTDNGNFTF
SNSGTINVNGVSNIGISAKTTGAHQGMIELNGGTIVVTAASLADGNIPLGIYASGNNITV
SSIAPSNITAAPNAVGIYMDGDNTSKTSGLMNLSLSSDTGGKMGIGAYYKGGAFADTGTM
KLSSTSTALSGSDPVRPIGLYYGTGSAQNKTDIEIVSGSDEIIGMYGSTLAPFTNSGNIT
LNAKGIGAYFIDTDVANSGNVTVNIADGYGMYFKGGDSSSTGTITSTGNNSVGVIVTKAG
SSFTNSTGGIINSGGSSSIGVYAENGATFTNAGTLNSTLAGGSIGAFAKGSTIENTGTIG
SHYLGLYGKDASTINYTSGTLTVNSGVGILADGGSSVVNLNGGTITGTANNTTSVVGKNT
GIVNLNGANISQTGSGTVGIVLDSGSSTLTSGNISVGTGGTGVYAENSSVNLAGYSGTIA
MGNQGIAMYSKDSALSSGTLNVNYTNTAKGVGIYYAGTNPVTNNITVNHTGDNLVSIFAD
GIFLTNTAAQTINTDGIGIYGDNGAAVSNQGTLALSGDDTIGIYLDGASSTVTNMGTITG
TPSIVGNKIGVYVNSGDITGNTAYNFDIDGGIGIYLKNNAVSYTGTMSVTGDSTVANRTI
GIYVDPSITGTLGAKINVTGEDALGIYLAENLGVAANITYNGELNITSSSTANKGIGALL
EQGSTFTLGAGGKVDIGGTNNMGFYVKNGANLNVSGGTVTNTAAGIFAYLDNGNLHFTSG
TPVNINFANVIVSGALGNILNDTAITVGTSGLQGDSGATITNSNLGTINGNVINAKAMVG
TGVGTTLTNAGTINLTGNTSIGMYTENFAVGTSTGHVSVGDKSAAYYVGTDGTMNISGTA
SVGEDSTLLFGAGGTINYTGADIVMSNKSIALTLSDSASLVDFNNREVTTGTEGTGIFLT
GTGDISKVTNLDKLNVSNKSTGIFMDNNVALNTGIKIDLTGTEAIGVFTTNNGNINYSGN
IDSSTVKNKGIINTGTGTTVNSGTMKLMGDSSIGMYSENGTMINNSSIEVGNGAYTGLIL
NSAVAMYGKNVTSVSNTGNIEIGKDAVGIFGENTVVTNSNFIQSTGAKSTGIYGLQGSAS
NAGNIGLGDSSNGIFVKNGTMITNTGNITVGNTNSAGIYGAGTTSVDHNSGTITAGKESV
GIATENGNITVANGAVINVGTDSSYIYSASGTGTNNTNLSLSDHSIGMYTKSGTMINNAN
ITVGKSTVVSGLPPKISVGMAAESGIVENSSLGYIYVPNDHGVGMVANDGGHGINRGNIK
VDGKLAYGMQATKYSTLENYGLITVDGANSRGMAATDNSIVRNHTTGTITVNGADSEGIY
ADYKATVENYGTINVNGAGRTGIYLGTDGVLLNKGTINISGGEGVVEGSGSLTNVGDITI
NGPTASIDGVTITNTGTITVNGALDFGTITLGSTAGHIGTINAESFNKGQFIVLPNVTQG
SNHDMYTVQYLNGITNVPNHGSITAISHSVSFIADVQKDDTDPNLIRIVMVKIPYKKLLS
GTEAIEFGKGLDEIYAGAANKELEMFDALDMISDKDELGATFDNELRGNVYANIQTRMLD
INEVFTTSYENLKNNRLYSRETLKIGAIMTGGETKSKRAGVEDYESKSLGTMILKEYDHM
KYGRISNWSVGFTQTKFDFDPGSKETVYSLNAGVGFEDYIKDSKNLKYYTRGEISVNHHE
TDRKIHLSSGTYENTGKFWSGTVEWKNKLRYDIPLDSEKINLGVFGTFNLGYGKFEDFKE
SGDGIELDIESRDMYIVRPGVGADIAFNKYAQSGKYSLIGKATAEYELGKVYDGANKAKI
KNTDAGYYDLEKPKKVKDIIKIGAELKYETREGHSIGFEVTRQEGSIDATRYGVNLMYRF

>49185_FusoPortal_Gene_3213 # 3514374 # 3524300 # -1 # ID=1_3213;partial=00;start_type=ATG;rbs_motif=AGxAGG/AGGxGG;rbs_spacer=5-10bp;gc_cont=0.359
MRKNDIEKSLKRFLKRKVSYSLSLLIAFMITGGISLGAGITAEEIQETKSDLLTRIQTER
EEIKRKIAENEKMIKEYNADFVELVRKGDFYSKPLFNSTQIFFTYQYLDNGKMKDRTDKE
FSETIDAINKYYGTRSGRSLLRASGNIGKDKIMSGNGVAVDNESFSETINLGANIKPLNP
ELPIIKPNISVNVSTPNVSLGSLPGTVVPGVVTIPTVTTPTLILPGAPTPVSVSVSTPSA
ISAISVTAPTITTPNTPSDKIINVAPITAPEGYIPSVIPVPGKPGTPATPQIAVLTPLNL
TFNGTGFGQGTTVHIPKGSVTAENFGEYNVASGRLEIAATSSGYNWSGATMNASIGGTGT
LTSPGSSTSSLVAFISDTINHDVAIKGNYKLSRTDDSGNGTVMFVSLNPYHVATTDKTFD
FQGNLILEGHSNPASGNCLVGFEHQLLTYVQANTSTGTSILENSGTITLDSGYNIVGIMI
DTEYTSASQAFLKQPQTINSGTIIINAKQSIGIDYGKYYNASPNSKVWLGNIVVNGENNY
AFRMKDYTSYNTGYYDLADITGTNGTITVNGKKNIGVAIAHGFSSGDPIQKVRALNLVVN
GEETVGFFRNVTTAANANDMVLDSAALNSINFGSNAKNSTLIRSDQNGITIARAISVNSG
LTGNSFAQASNTGKITNNNTLTSDGMSEFTGLVADGTTATITNTGTVQITGNGNKNIGLA
TVSGGVGSNSGTVKVLGTGNNKSGIYNTGTFTISNGSNIEVTGESSSGIYNNNVVSVSGT
VNIKGTNGTTGIYSNGGTITSTSGNNLTISVDDTSNPTTKGLAVYAEGGANVTLGAAKIE
VKNGAAGVAAFGAGTSISLIGSELKYSGEGYAAYSDGNGTINLTNANLELSGKATGVELD
LLAPKVTLNGTTITMMSNDATVANLKNATGLLSNSLKSTVETNLGSGVTIVDGFDGVNTF
DKYKIATVDGGDLTIDADMDKYSQNDTTTGYFYSRRFLGQRLDLTVDTGITVTSSTNTAY
ATSYFNNQVVGLEMNSSKAATSATDAQINLLANSKVIADRTDAGAGAIGLYMNFGKVDIA
AGAVVEVEKGTSGGNIVNAGGVGVYAVNGSTVTNAGEITVAGKNAIGILGMAYREQPVGT
PLVDEFGNTGIFTNQGKIEITNNQDIKLDGTGTIGIYAYNNSGGSSANSKATNTGTIEVG
ESTATNAAIGIYGDKSLIANSGNIKTGKEGIGIYGIKGSTISSLGTLTLGADGIGVMVDG
TSNITATSVILAAGSGTDANGKTGIFYKGTGSESQSIGIAIDASAFDKGTAVFVENMNLS
SGGQIDVGKDGVGIFLKGNTSANTATNTGIINLTGTKTGAVGMYTKIGKIINTGTINVNN
STHIGMYAEGPGNTVANGNIINLNVNNSTGIFVKDGAKAELNIGNTINFIPGTSDSLGVF
AHKGEVEFKDNILFSNNNENKNIYVYGKDATVGIDPVKTVTVDGVGTPTTAGNKTVGIYL
ENAGTGSTFTSNTTGQLVVQGEAVGIYSKGNNTLNVNVTAIGEKTTGVFIDGGSTITGTV
TARGASGVGAVGVYGSGGAVTIGAGGLTLNTDTDKGTGMYLADGAYASGGKITVNNTATV
DNIGVYYSKGTASGTVTNGAEVELTGNKSIGVYAADGINLVNTKNITSTGGSNNIASYVG
GNSTLTSNGNITMTGTGGNIGIYTGKGSGINNGAIDLRLSTGTSSAGMVAKTDASSDTAS
VENKNTITVGSNLGMYVAGNGTSSGKNTGTITATTGTGVYVDGAAHSFNGTGGTIASNAV
GIYLKDTGANKITAGTLNIGSGGVGVFGENAKIDFAVNVTGAEAVGVAAESGTVISGNIT
TGQDSVGAYVLDNTVSFNGSVITTGTNSSNTSIGVLLANGIGTYTMNNVTVNAKNGVGIY
LGTGANLTHNGTVTTENGIGIYVANGTTLTTGTTVLNVKNGGTGVYIDQGTANLGTTGSL
TFNFSSGGGIGIYNNGGTMNIGSNISVTGSGSLAATKDGSLTSSGTLNIGTGAVGLLGEY
GAATTTPKEIRNTASGIINATSGGIGLAAIKSGAGPGALVTITNAGTISASGQSAGNDPS
IGIYTDTANVVNTGTINVGANGIGIYAVFNGTGITVQNNNVKMNGSNGIGVYLKDGVALA
SGNSITGSGSNNTGLVLENTAVPTSVGTISLGADSIGVMATGAAATGIINGNISVGAGNN
AIGIVATNGANVTLSAASTVTTGANGIGVYVNTASTAVVNDASKVSVGTGGVYLYSNGGN
LSFAGNLVVNDQIGIAANGGTVATLGATSITVTNGGIGAYIKGSVPTLTGTAINLQSGTA
SKYSMGIYYDGVTGIGTAPTINQTGNYTIGMVLNNSSGTASGVNISGQNQIGIMAQQGSV
LNAGGTVTIAGDKNIGIYGDNSNITANSGIFVGNSTYTADKSSSSIGIFMKGGTYTGSGN
VTVKENSIGIYGDQMTGGSITHLGVGNVMTLEDNAIGFYGTGTSGNMEAEFTGGTTGGNG
TIAFYGKGINMKVTSDISLGNNTAVGIVSQGTGNVTYNGAISVGEKSIGIYKADGAGVIT
TSAGNWNIGKGGYGIYAKQSGALASTINNGASMILDTSAVGIFSDGKNKVYNSGNITVGA
TDLGPSGDHSKTDDHLNSVGMYLAGGTIAENTGTITVNHDHSVGVYVTGTGSYFTNKGAG
VLNIDGGGVGILVKDGGIALNEGTITLGTNLAACGAETVGMAAFNGGRILNTGTINVNAG
VGMLVETGAVLDNTGVLNVTGGVGIQGAGTVINKGTINVSGSGTATNLGGSSGPANIGAV
KIESDGTITINDQYVAIGGTLNAAGAIVVNGAYVDVTTGVPMFNASNVTGEVKLLSNFAS
TGNGISYLFQNFLNTAAGTVSGSKLTTKTSPLFVAKITTDGHLAVVKRPYADLTIGEQFD
AMDKGLDNILKNSGGSGRDAEILKGLNEYLDGLAADQFERETSQKLSEFRGDIYATIQGR
MQDINRAFDNSFYELESSYNLTKDSSKYSVIYTDGNYKDSTLGIDDYDYKVMGLLYMKEK
EGSEYGSKYGYTVGFAGSKFDFDDGGSKEDVYSLRVGAHRVKNLSEEHKVSWLSRIELGY
NRHIAKRKLNLHETFENKGEYNTYSVALDNRLTKVIYTDLSRQLDVYADLDLEYGKIDDF
KESAGSKGGLEVQIKDNDYLSAQAGAGVKASQRIYAGNDISVKVTADVKYAYEFGDNYDG
NKARLKNGEEGYYSLITPEEREGKLTGKIGLTVEKANHMGVTFEVEAADESHKKDSSIKY
GVRFNYKF

>27725_FusoPortal_Gene_64 # 71412 # 75233 # -1 # ID=1_64;partial=00;start_type=ATG;rbs_motif=GGAGG;rbs_spacer=5-10bp;gc_cont=0.320
MIEKIIKAVKSSNKRRGRNITIGAVVGFLLSCTAVMGADSYLWIKGDGGEIEFNTTETVD
GSGSCNEGNWDTENPYEDVGNIWDTVKKTYTNNTLLSSSKVNDKDGNKEISYGLRLSGDL
TDVNFVNNASITGEMSSSGNSYGYGIYNKSGTMKNITNAGVISGSGIYNGSSASYGSGIY
NKSGTMKNITNAGVISGTGSSSSGYGFGYGIYNSGTMKNITNRGLISGTGSSDSGTGYGI
YNSLGTIGDITNAGIINGYGNSTSGKGIGSGIYNFKSEMENITNAGLISGTGNSTSDAGT
GSGINNDSDDKEMGAITNTGIISGYGTGSSSVSEGYGIYNKSGTIGDITNAGLINGYAAS
TSAAFAYGIFNDTNAIKIGNITNTGVISGYGNGLDSGSTGSSSTALGFGIYNKDTMGSIT
NTGIISGIGTGAGIYNHSGTMGAITNTGVIYGTSNAIKKSDGTIDPSSNYGILVNGDSNN
DVVDGLTIVDETPKENEILNKGLIFKAVVGGYKAEEKDYKKFGKTFDNGAGITIINAKAV
GDKANISGTESLELKKGILTTGDSQTINISSSKGYILNGITNTLKVLEGNNELNGSVINA
YKTAVVFGDTGDKELTLLGTVVNGGIDGSAAILGSDNGDTLILQSMTSSGDTQNTVVNGN
INMGAGADTLTIGDGTIINGILDGGDSDSEDTLNFGVSSGAKSIPGESQGINIMHNITNF
ENINVGENTNVTLFEKTIGADGKEKELKVTGVEEINIKAGGVLNLRIDSQTIKNGRYEGH
ALFGNAELKINGDISQLPGGKTEIKETEVEKYKVGIFNLITNGLGINSIIAMDGITLNEN
LFVKTNSILDKAVILEEDEEGEGKGEKGDIKIEDNEDIFVINKEIPRDEQKYIKLNEIYK
GVHSSARENFNALKDILTLNAAGGDYTSVTDKEQLAILLSYLSNIYTETPYSYSSELSRK
SMGMFRDIITENQFKPNLNQWLIMGGLTHRDGGTKDTYYGKNYHGFDTGTADVDVDMKLT
GAYALGKYGYSENVALGVTAGGNRSEAKLPMSKVKGNSGYVGAFAENYRGNLTLKAGAGI
QYSEYDANRATLGGHSYSEKYSDMTYDIYLNGRYSYNIGENLFLEPYGTLSYTYVDQEGA
DEGSKVLAIETDSKSFDYTAAKVGVDLKKVIPHEKGKSTLSAGVSYTRLLTGADEENITG
RFKGESATDFDILVPHKNEHSIGLNAKYALELESGILFDVKGSYSVERDSHNGTGKNRTK
GEWIVGAGIGYKF

>27725_FusoPortal_Gene_104 # 114901 # 117474 # 1 # ID=1_104;partial=00;start_type=ATG;rbs_motif=AGxAGG/AGGxGG;rbs_spacer=3-4bp;gc_cont=0.314
MKRKLFWGQLIAAFLYIGNSTFSQTIWTDGDFTTSKGHTWINSGNWEYGGDVHIQNINEV
VFESNMSGKPNTGVLSIESGGKLTADGMVIVNQLGPTTGDAVLVTDGGKAYFNGGLTANI
MNNNNDYYTIGVIGVNSQLHIKGDTIINSNFEKGYGLYLGEGTTNSFSKNNTGYGSVNIY
TGKIGIYSLGNTDFNQDVNIYLNSNGATGVISNATNTLSTTNFNDFVTVINNSVSDNTSS
AYGLAVSNVNGILNLNNGGKIIFGDNYTNGHEIGIYANKGSVNITGDFTVQTNSGGIQAV
FYAVNGGKINATNSLMNLKGSIYANNNSQIQVSMNDGSFWEGASYIGNESTVDITMTGSQ
WNVTDDSIISNLNILNGTTVYINAVPDYNNFSARTLTISQNYYGDNSTIVFNTQLEDDNS
ITDKMIVEGDTSGTTKVRINNMGGKGAYTVNGIELISVLGVSDGEFIKDGRIVAGAYEYF
LNRGDGVITDSNNWYLTSMIPSIVPPTVIPPTIDPTDPEIIAPPLVVPPVINPIYRPESG
SYLANAVAVNSLFIHTLHDRLGEPQYTDALNKKEKVSSIWVRNVGGYSTFRDGSNQLKTK
NKKNIIQVGGDIADWSSNENNRYHLGIMAGYGFNHSKTESNKISYTSKGETEGFNLGVYG
TYYANENDKSGFYTDTWLTYSWFDNEVHGEELEKEKYKSKGVTASIESGYSFKINNDDFH
RKTYYIQPKAQIIYMGVNTDNHTEVNGTKVETKGEGNIQTRVGVRVYANHFNSADKNNSK
EVQPFVETNWIHNSKDIKVSMDDVNNKIRGTKDIGEVKIGTEIKVNPNFNLWGNVSHQWG
GSGYRDTKITIGLKYSF

>27725_FusoPortal_Gene_211 # 228432 # 231698 # -1 # ID=1_211;partial=00;start_type=ATG;rbs_motif=GGAGG;rbs_spacer=5-10bp;gc_cont=0.315
MIEKIMKAVKSSNKRRGRNITIGAVVGFLLSCTAVMGTVDGNYLFIKDDSGIKFSTDGNE
WNNTNPYAENNWLESTKTYINNTILSANGTGDEAYGVKLELNSPNFRFINNGAINGSSNS
NKAYGIYVNDGKVESIENNGTINGSSNSSSAYGIYVNYVNYGRVGNIENNGVITGNSGGS
GYSIGIGIYGRGAATQIINRGIINNKISPNDNSSTNSSGIAAGSNSEGTEKIINIGEINS
SNNGNAFTTGIHVGKKAREVINMGNIKTFDAKYSYGISSYNLGTSAQINNLLNMGTISSF
NTSNSIGIFSADNGTIEKIVNTGVIYGQNSTVSIGATGTIGDVNNYGIFATDGDKIIFNN
NGNMTGTENNYGMYITKTNGQITINVDDEKSNYSGNIVVGYNEDGSEITKYMTIRNAKLN
KEKTETESFILAGKSGKYNNSILNGKDKTLNVLEGRNKITDSIINAYQTAVVIKGKNSSL
VLNNTVVNGGAAKDKEVPTIEIEGEDNAFTLKGESIVNTGARDNVAITVGGKDNALVLEG
NAKVNGEMKSTGTNNLISLNGNTGNGMNILHNISGFTNMNIDNNVTFFENVEVTGTETVT
VGGTLNLRLKKSEPIPYGDIPTAVHAFSGTNSTTIKGASEEEAGTLNFITNGIGREIYVD
MENIELENMKVRANSIIDKVEISDEYIHLGAGSDLSGIVNPKVSKYDSLDNIYKSLYSST
EENLDALRDILSMTYLGTHYGYNTSNEEQLKNLMSYLDSIYTGTPYSVSSELSRRSAGMF
RDIVTENQFRPDLNRWLVMGGLTHTDGGTKDSYYGQNYHGFDTGTADVDTDMKLTGAYAL
GKYGYSENVSLGVTAGGNKSEAKLPMSKVKGNSGYVGAFAENYRGNLTLKAGAGIQYSEY
DANRAALGGHSYSDKYSDMTYDIYLNGRYSNPMGDNFFLEPYGTLSYTYVDQEGADEGSK
VLAIETDSKSFDYTAAKVGVDLKKVIPHEKGKSTLSAGVSYTRLLNGADKDNITGRFKGK
DASDFDILVAHKNENSIGLNAKYTLELESGILFDVKGSYSVERDSHNGTGKNRNKGEWIV
GTGLGYKF

>27725_FusoPortal_Gene_409 # 457102 # 467094 # -1 # ID=1_409;partial=00;start_type=ATG;rbs_motif=GGAG/GAGG;rbs_spacer=5-10bp;gc_cont=0.339
MKKNDIEKSLKRFLKRKVSYSLSLLIAFMITGGVSLSAGITAEEIQETKGELLTKIQTER
EEIKRKIAENERLIREYNSDFVELVRKGDFYSKPLTPSTQVFFSYQYLDNGKMKDVTDKE
FAKTIDAVNKHYGTTNGRSLLKSTGNIGKDKIIAGNGIVVDNEVFRETIEVGANIKPVEP
TLPTINPNVSVNVSAPVVNLGVLPGTVSPVTPSITPVSAPIITLPTAPGNLSVNVSTPSA
VDKITVSAPIVSTPITPTEKNIEIKTPTLPQGYEPTMITLPTAPTLPVVVPVNVSSPSVA
GSGANPSVQYYWWNGNNGVISQISLKSGEYIINGNSGNYSVGVTGYDAEAFPGTTPSGTK
PTENKVYNVPQQFFHTLLNVPYSYYGENTKIVFNSNNAKLIDLETEGIVNGNLDNRVTEG
LITSATRDRLREYQSYTGIIGEDGTELLFVNKGEIEINGTGSAYFFTTSHTNGNYRTNYL
DNEGTITVTGDKSIVYMHSPDTSQSKAYIYSNGPTGKIYVDGVGASLMQWAYSNLSHNRA
AFVNEGTAEIRGAEAIALYMSNNSIFDNRHAAYIKKAIDLLGDKSIGMVAQNTNITNEKN
IVKFNIGNKEQTIVKGNSLTSIFTNADGTPRANDPTLVEQGIGILMDNNSITKTAAQIEI
GKYSYGGIGIFGKQGTIEILAPSGTSGEKSNIIISDGEKNTGIIAKGGDVKFNGDILIKG
GKDNRVAVAESGKKITITGNVTAGSNDKKIEDSVILYAKDNGTVITVENDKLNLKLSGDS
TGIFATSQGKVVANRTSLTLSQPDANGNIPEPTAEVNIYVEGKKDTDGKIKGLGLYTSSG
GNISAKNTYVKVKNGAVGIASVGNGSKVDLTGGIIDYEGNGYAVYSSDDGEIDLTNGEII
LRGKATALELDFAGGTNPIKLQGTRITVMSNDAIIANLKNAGVLNIANLESNIAANLGGV
TFKNGTNGSEVFDKYKVAAIDGGTLNIDTNIDKGDTSTNSPGFYYYRRFLGQRLKINVLD
NITVNASLNSAYASEYFKGQVVGLEINSSSSATGVSDTQINLGHGAKIVASRLDSGSGAI
GAYINYGEITLDTGSSIEVEKTLKNENGVGIYAVNGSKITNKGNITVDGNYGIGIFGTAY
RTDSSNIPVVNEFGGKAGEGELEINNAQNITLLGMGTVGIYAKNNNISVSSEKTKVNNTG
NITVGDSNTSTSVGIYGEKATISNTGTISVGAGGVAIYATEGSRITDLGTLDLGADGVGV
MVDGASTISANSVTLTSNNTGTLGKTGIFYKGTLGTEDQNVGVNINASALDKGTAIYVEN
MNVTSSGTLNVGKEGVGIFVKGNSTQIGTNTGTIDLTSGKTGAVGMYTKTANIVNNTAGI
IEVRDSSQIGMYAEGTNNKATNTGTINLNVDSSTGIYVKSGATAELNGNIGFTGKSSVGV
FAENATVNFKDNLNFTNNNENKNIYVYGKDAAVGIDSGKIVTVDGMGTPATTGNKTVGIY
LENTGNGSTFNGTTGQLVVTNEAVGIYSKGNNTLNVNITANGAKTTGVFIDGNSTIAGTV
TVKGTASAGAIGVYGSDGAVTIGVGGLTLKTDADKGTGMYLVDGAYAAGEKITVNNTATV
DNIGVYYSKGTASGIVTNGAEIELTGSKSIGIYAADGISLVNSKDVISTGVGTNNNIASY
VGGNSTLTSNGNITMAGADNIGIYTGKGTGVNSGIIDISGGTGTSSAGMVAKTDTAVDTA
TVENKNKITVGSNLGMYIAGAGTSSGKNTGTITATTGTGVYVDGSGNSFNGTGGTIASNT
VGIYLKNTDANKITTGTLNIGSGGVGVFGEDAKIDFAVNVTGRGAVGVAAKGNSIISGNI
KTGQGSVGAFLLNDTVTFNGAVIETGASIPESGPGANDAKTSVGILFDAGITSTYTMNNV
TVNAKDGVGIYLGGTGMTLNHNGNITTEGGIGIYVKNGTTLATGTSTLNISNGGTGVYIE
QGTANLGLSGNLTFNFGTGGGIGVFNNGGTLNLGNNITITGSGSLAATSNGNLISSGNLS
IGEGGTGLLGTYDSGTVTAKSITNNGGTINVHTGGIGLAAIKGTSIPTGTITINNSGIIN
AEGISTGATPSHSIGIYTDVAEIVNTGSINVGTDGIGIYSANSGKSVQNDTMIMTGTGGI
GVYLKDATTGLASNNIISTSSRNTGVVLEGVTSNINAGTVTLGDESVGVMAVSGTTSAID
GTIKVGASSSDKSAIGAVVKGGSNAVLTGTASITAGTGGIGVYAEGAGTTVVVSNAGNIS
VGTDGIYMYSKGAALSFTGDITADAQIGIVADGGSITASGSSSITAKNGGIGAYIKNAAP
IFGGTVITVQSGIAETNSSPAKYSVGIYYDGVASIGAMPVVTQTGNYTIGRVLNNSAGSA
TGGISIGSSGSNQVGVMVKGNSNLAVTGGVAVTGNSNIGVYGESSAITVTGDISAASVSS
LTNSSIGVFLDKGSSYTGTVGNISAGSNSIGIYGKNMVGGTITQSGTTMNVGTNGVGIYG
EGNGNINLSMGTITLSDKNSIGVYAKGLNSVVTGNMTIGTNTSIGIVSEGNGNVTYTGDI
TIADKIKTGSVGIYKLGGTAPSIITSSGNWSVGNSGYGIYLKGQGTTVNNSADMTLGMSA
VGIFSSGVNVINNTGNIVVGETDVKGDHNKIENHLNSIGIYTTAGTTVNNSGNITVNYDH
SVGIYGDGSGTKIQNTGTINVDRGGVGILVRDGAVAINAAGGNIILGSTSAPMPCTATTV
GMAAYSGAKIENAGTITVNEGVGMLIGVGATFDNSGTIYLKNGIGIEGPGALNNYGHIVV
LPGGNGTPGANVGVSNAEIGSVKIESDGTITINDKYVSIGGTLSTVGNIVVNGAYVDVTT
GTPLFNANSVSGEVRLLPNFAATGNGISYEIEGFINTAMGTITGTKLTPVTSPLFIAKVT
DKGNLVIAKRPYADLVIGEQFDALYNGLDNILKNSGGNGKDAEILKGLNQYLEGLPKDQF
ERETALKLAETRGDIYATIQGRMQDINQAFANSFYELESSYNLTKDSSKYSVIYTDGNYK
DSTLGIDDYDYKVMGLLYMKEKEGTEYGSKYGYTIGFAGSKFDFDDGGSKEDVYSLRVGA
HRVKNLSDEHKVSWLSRIELGYNRHIAKRKLNLQETFENKGEYNTYSVAFDNKLTKVIYT
DLSRQLDVYADLDLEYGKVDDFKEHAGSKGGLEVQIKDNDYLSAQAAAGVKAQQRIYVVN
DVSVKVTADVKYAYELGDNYDGNKARLKNGGEGYYSLITPDEKEGKLSGKVGLTVEKANH
MGVTFEVEAADESNRKDSSVKYGVRFNYKF

>27725_FusoPortal_Gene_736 # 790826 # 800554 # 1 # ID=1_736;partial=00;start_type=ATG;rbs_motif=AGxAGG/AGGxGG;rbs_spacer=5-10bp;gc_cont=0.342
MKKGDIEKSLKRFLKRKVSYSLSLLIAFMITGGISLGAGITAEEIQETKGDLLTKIQTER
EEIKRKIAENERMIKEYNSDFVELVRKGDFYSKPLFNSTQVFLSYQYLDNGKMKDRTDKE
FSETIDAINKHYGTKSGRSLLRATGNIGKDKIMSGNGVAVDTEVFREEIEVGANIVPIEP
ILPEINKTINVAVGIPTIGGIPSLTTPTVTPPTAPATISSPTISVTTPGAVASINVTAPT
VPTPTVPGDKTIIKPTVAIPHAVDPTMVSAPEKPTAPDIVIPEIPDVAFSSRSIGNGNKY
YVDNVIGENGFIANIAVLNGDFLVDRETGMPNSTTTYGGFAYTYKDYVAYTYLGATTAGL
SVANDTISAMADVTTNKNFKNSNGSNYYSQGTGVQAVTVQRIGLYNNGNFIYTGKNEQST
LNLREFVHMDNHGATNTFAAIKAALEKATNQTNTTIAQYISATKAANVINAWDDVAAVST
SVGAGYTTGHGTAYSARGMMWLNSGKIVMEGGNLSLTNQYMHSSNSITFAINTDEIIIRP
FNDGTNIYDAYNSGFLVSNDNSGTVQQVMYNSGSMKFYTNDSGAYTINSGATLTTALNNV
IVNRGTIEMTGKGSLGVYGKSAGSANGTLYMDFTDGAGTRKPVVLYGDSSIGLYVTNSFN
PSGNNIYGNFHADIGDSLGTANKVLNVAAGDTNGGSAINNYYGDNTNINKIEGTVGILSY
KSMSLDSHGIKIYSNTENSIGVVPITTTSGTSPTLTLGTGSVEVLGGENNIGMIAMNIYN
TSNVLQNKGGNISSASTIVLDGGKNNVGAVAKNGYSISIKDIKGNGNTSVNGIGLYAEGS
GTSITATTGISNLKLSVDSPTSSDSINALGAFAASGAVITANKSSLNSTPDIEIQGAEVS
GSAGSYRGIGLMVNNGIIHAQYTNIKVTDGAAGIASIGTGGNIDFSNGKIEVNNGYAAYT
DGVGKINLTDAEIVLNGTATAFDIDKDPFALVTLTLTGTKVHVKSNDVIVFNIKNMPTTS
ISTLQGDVTSGVTVTSDAGITEYLEAALEKTTINVDVPMDKSSTSGADFYYFNRVVAQNS
VLNVNNPVTANLASASTGSALGAAAYKGQIIGLEMNSSKNATSNATTKINNNSIISAART
DAGAGAVGVFINYGQLNNAGTIEVQKGYTSVKGGTGIFATNGSNVDNNSGAKIDVYGDEA
LGIYATAWRKTSLGTLAGEEFGSTALNQGKTSVTNNGDIITNGENSVGIYLENNSRDASL
APGMDRTISATNTGTITVGKNSIGIYASGTGTGHEAETEIGNTNNLKIGENSTGIYGENA
VTVTDIGNLELGKGATGIALSPDSVISSTATIGTITSAGAAGDRGVIAIHGDANTAPVAT
TIQVPTGTIDTSNISNVTSLYVQGVTGASTASTTIMKLGANGVGIYVNNGSSSNDGKIEM
TSGKTNAVGMYTKKGTVINNGTIEVGDSSQLGMVAVTNTGIAINHGTIDLKSSGAAGMVG
KDGAEITDSNTGTIKFNTTNAFGIAADNATVNLGTGTMTLDNSKENIYVYAKNGSIINVT
GNLNVDGVADAGTKKSVGIYLDGTNTLTNNAIIKAENAAVGIYVNGVNTLTNGTYTSEGD
KTVGIYFSNGGTLANATINSGSTAGNSVGIYGAAGNINLSGGLTLNIGTLGGATYGTGMY
LADGAGVTGGTITLTNNSSNANIGLFYTGGNTKTANHDADIILTGTNQEAGIYANAGIQV
TNSKNITDNTAPGSVGALISGGSTYTANGNFSRTTSGTAVGYYVDNGTADNKGTINLTGA
GSGTVGMVAEGAAAATATVKNSSTITTDNAIGIAVLSGTGTSTGINTGTINVTTGTGVYA
AGTNAGFNGAGGTINLTGTGTGIALNGTGAGKITNAGTLNLSTNSVGVYGNNNAKIDFSV
TINGTSGTGVYVENGSVVSGAINAGNSKDTVAVYLKDNTASVNGAVITTGGVASTSSVGL
YLGGSALNHTVGNSTINAPTSGTVGILTENGNTINYSATTNVGNGAIGMYLRGAGTTLNA
NAGTININGTGIGVLVNTGATANLGTSGNLTVNFTGDGGILSFNDGGTVNLGANIAIGSG
TGTLAATKDGNLSNSGTITIGNGSAGLLGVYSTGGPYIVSNTATGVINVQEKGLGLVATG
TGATVTVKNDNIINVNGKDAVGMYTDVGNIDNALGTITVTNSGIGMYLSGSGSILNFGTL
NVTKGVGYVVNGATLGAATGTVTLHAGDKDNYSIGGYYLSTSGTINLPTITDADYSIKTA
IYGGTNTVTGAITAKNGQNKIGVFASNSDTTLGTVAAGGKGNIGVYGKDSELSISGITVD
DSTLTNTEDLSVGVVLNGGSYNGSGNVTVGNNGIGVYATGIQGGKDIVHNVGTLQVGNSS
LGFYGEGTGAGVKNLNVNTTGINIGTSNAVGVYAKNMNTSVSGNMTIGEGSSVGIASIGD
GNIGYTGSITVTDKGTQAASVGIYKKLGSGTITTSPGNWTVGDGGYGIYVQQAIVTKDAA
GEAISTMTSKSVTINNSADMNLDMSSVGIFSNGDNTVNNSGNITVGETYVEGGPSNHSDP
TKHLNSVGIYGAGGTKIFNAAGATIKVHEDHSVGVYVDGSNAINGNETRFENHGIIDVDN
GGVGVIVRNGAIAVNEGVITLGGNASLICGAVNVGMSASGPGSTIENNGTITVNSGAGML
ITNGAIFENHGTIVVNNGVGIEGVGSTVNAGHIVVNGGVAVGAGGLATANVGSVTVKPDG
TILINDKYTSIGGTLSTTGDIIVDGAYVDATTGTPLFDAHSVSGEVRLRPNFATTGNGIS
YEMEGFVKTAMGTITGTKLTPVTSPLFIAKVTDKGSLVIAKRPYADLVIGEQFDPLYKGL
DNILKNSGGTGRDADILKGLNEYLEGLPADQFERETSLKLAETRGDIYATIQGRMQDINQ
AFANSFYELESSYNLTKDSSKYSVIYTDGNYKDSTLGIDDYDYKVMGLLYMKEKEGTEYG
SKYGYTIGFAGSKFDFDDGGSKEDVYSLRVGAHRVKNLSDEHKVSWLSRIELGYNRHIAK
RKLNLQETFENKGEYNTYSVAFDNKLTKVIYTDLSRQLDVYADLDLEYGKVDDFKEHAGS
KGGLEVQIKDNDYLSAQAAAGVKASQRIYAGNDISVKVTADVKYAYEFGDNYDGNKARLK
NGEEGYYSLITPEEREGKLSGKIGLTVEKANHMGVTFEVEAADESHKKDSSIKYGVRFNY
KF

>27725_FusoPortal_Gene_759 # 825090 # 827867 # -1 # ID=1_759;partial=00;start_type=ATG;rbs_motif=AGGAGG;rbs_spacer=5-10bp;gc_cont=0.301
MKIKIEFKYLYIFIILSTLLSGCGSGGGGSSSNNSNNITVPPKIEMNFKKSDTVVGVIDT
SFSYFDEFKDPSGNYRIFIDDSFDADPQKKLNNTYTHGELVSLLIGGNKTGVSDKIGIYA
IPAYLTEGGKIKFQASMYEKMYQAGVRIFSQSFGNPSYGITKENYPVASGIVDFYVNKAS
TDSLFIFAAGNTGDFNPTAEALLPKFYPKAEKGWLAVVGLDPSTGKIHRDSSRAGEAMNW
TITASFVAEADKVYNGINYHTTAFGTSFSAPVVAGAAGAIQVKYPWMSRDLIRQSLLTTA
TDLGDVGVDNVYGWGYLNLEKALKGPAVFDKRLTFDNDGNRIDNVIIDMNGYPTSSENIA
NYTFANDISGDAGVIKKGTGTLWFTGNNTYSGQTTIQDGALVITNNLNSNVVLENNGILR
AVGVVSPLGITERVVTINGNIKNNSTSTEGLSISYGGLKINGDYTGNNNSSISIDITSNL
EVTGTFDNGNGKINVTYGTKSIPISNIYMTKDIVTAELIKNTIPENINTVPINNYFDFQN
ITVTDNKISLDYKRNSTEYVVKSLGMTSHSAVNTALNLENSFTVAEKNDSFLKAASGILA
TPNALLPRTIDSLSAEIYASSQNLIFKQLKEMNRDLSNRVALVSENRNDNLNGIWFNGIG
TKGKLYQKGYAGADTKLYGGQVGIDRYFSDKLLLGAVISASKAEADFDKYAGKAENTNVM
LSGYGLYEFNKNFYTLGRVGIGYTKSDVERDIWINENSIHLSTDYDNVLYSLYSELGYKF
SINKNIKVSPYVGLMYDYVRRGSFKEDSNSIYGIETGRKNYEQFSGVAGIRTDFKFDRYK
FYGGVTQVVSFSEDKLDFKAKYVGDISGNGYNITGIKLNKNTTWINLGIEAKINESTSIN
ISYDISVERAKISDNMVSLGYKFRF

>27725_FusoPortal_Gene_760 # 828248 # 833632 # -1 # ID=1_760;partial=00;start_type=ATG;rbs_motif=GGAGG;rbs_spacer=5-10bp;gc_cont=0.330
MRNNDIESSLKRFLKRKVKITLGVVVAFLITGTVGYGGDIVAKGVTKEYTITEQDGKPKI
IGGWNYTKDSADKNADHSNSTTSITLTSGTFDELIGGNHLKNTGSTDTYISKIGNTSVTM
NGGTVQYLIGGSKSNGTKADITNGKTKVIVNGGTIGQSDSNGVIKAGLIGGNYIKSTSGQ
GTLITAKTDETDVEITGGTFANKVIGGSFVDTYGTNTVKGLTVEDKETNLKISGGTFNNF
VIGGGAAAGTGNTSTVGTSNLTIKGGIFNSNIYAGGAALEGVKGKNDIGTVRVSNSNLTI
DGTDVVKGNLKFSGAIYAGGLDSGISGKITLTLKNLTQDMFGVKGGIYGGSKGSTEGALV
EDGDIEINISNSHIYADILGGGGAFGKSSKVKAKNTKITVSNTSISGYENNGNTWTGRIF
GAGMAQGGALFEQESTDVVINNVDGVTYDQNNGEVSNKVGVRIYGGGQNYKAGVDSQLKI
GSTKVTIGGNKTALAEVYGGSIISGTGNKGTVSVGKTEVIINDGKIVDYVVGGNNTNWNG
YSVVGIEDNNGKEYKNGQKYADGSTKITINGGDMSTAEIIGGSYVDYGLYYEDNVIHDGI
VYGTTNIDIKGGKIGLVVGGGKALYSNPVPRGNGEVYPSTSNVEGTTNINITGGSLSGNI
IGGGYAFSNQSSVESIANVKGTTNINISGGTIEKNIYGGGFADGKSAAANVEGDTNITIS
GGDIGGNIYAGGLVDVENGGTANVNGDTNITISGGDIEGNIYAGGLAENGGTANVTGNST
VTFLNGSTFANSVYGTSEVNSALANNDASKKSTLAFGNDKEKFEGEFKGKFSNFNILRTG
KGSVVGIGELNSNNINRDIEITGSGRIKTKINEIGGNIKLTGGTLEIYTEDKENKEDKIN
FGDKKLTLSDKGILETKSGNIFANALNPDGKTKDSGEVGTGNSIEYNGGSVALNDKKYNL
DYLTSAIAAMKKKSGSKTSILMLGTLVNADGEKQDEIDIDTAAGIGDKALLDNVTVNVGE
KNTSLVIGDTSGAGDTGTVSTNNNLNASTLNFDASGTEEEGEKTISIKKESKLVLGGTKD
GELVTVGGKAEADKVKINVEAGTLVLGSNFSSGANQTLSASVIVGGAEAGAGKLEVNAGN
QTVTGTIENKESGTVAVSKDAALNAKEIKNEGALNVAGNAEIKTLTGGENSIITVGDNGS
AGKLVVETLQLNGGKMFLDPVWKEGEVNTIGNASKGAVIFDGTNGIDGQIAVGQNSVLVV
GDKATDWAEKAFENSGLKWKDDITAALAIRGNQTLGTLGIVATNDGSQGSKTSGGSINVN
GSLTGHSNENYKGTGYLNFADNSLLIVDTGSLNGKAAISGVKSLSVANTSKLYLENMTAG
THTILTGEGIDYKGWNDSNILNGDRMLAVTGNKEGNKFTVTAAVQKAEDVLQGVVVPNMI
NNIWRRELNTIRTNEGIKFLSKAIDKGYIADTKESVRTINEAVQIAGVAGVHRTGLDTIK
RTSDTAVRQLSMVNKDAAKEGLWAEMSYGSTDVSGVKIGNTDTGYNGRYEGISVGSNFKT
WESGVLGGAFHYVSGENKSDEGVSRTKNEYEYFGLSLYNNLRVGNINIIGDLGYSRGDNE
IKQYTKIERLKADIDTELMTAGIKGEYLIQQDNFNIVPYVGLRYVRLNVDSFDTKNDTGK
LFHTEKEDADLFLVPVGVNISTQVINQSGWTVKPKLDLAYIGALGDKKSETKVGLAEYSA
IDEIKVNMADSSAYSGSIGVEFKKDNKAFEVGYSLYSSKHETENRGTMSFKYNF

>27725_FusoPortal_Gene_875 # 960082 # 963231 # -1 # ID=1_875;partial=00;start_type=ATG;rbs_motif=AGGAGG;rbs_spacer=5-10bp;gc_cont=0.304
MGKKTKIILGILAIFMIVGNIGYGESLTEEKEEIYIDKIDNNVESDGDINMSGEIGVKVE
NGKEEIIKGNNITITGDNGNGVHTISQQKESPSTIIIEGKGKVTITGQEVGVNIVKSEGN
ISGENIELIGKEMNGVSLGDGAEITINGTESLDISAGWSGLYFSNSKGDISSKVINIVGG
SNGAYFENSTEKTSIQGEDITIIGKKYDGIYLDGSGSLDLKGVNTRIEGKINGIQLWNNG
NSSKITIESDMISLSGETQDGILVEEEGSIVEIVGKNTFISGYQNGIMALARGEVIINSD
EVSIRSNSNQSNQGNAIYTVDEGSVEITANNTNIYSEYIGIHAQTGEIIINSSGKNEIKG
EENGVYASAMTYTDSMNTEIGDIKISGKLNQISGKEGVTVVGGKIEINSTEKTVILGEEY
GVRSNSPGGKIDITSLNTLIKAQAENGVGIKASTGADLNIDSTNTIIFGKKYSIYAESTQ
KPSDATLSEITLSENGSHEIYGNIKSHGNTSIKIGGKGNKISSSSDNEPLKVTATKGGKI
DISLVDGILTGIVDDGRAADANANGGTINLNLDNGTWKTQGKSFVTSIDLRNNGNIIFTE
EGTSVDIENLSGDGNGTFGMTVNAINKSEGNMLYVQESNGGIYNVALQNSNLEDIKIGER
IRFATIGNNAKTNNLGFKVLDIKERGIRDINFKVEKEEFDENDSENEIYNGGQTSSDKKP
GNGYVVDNYQDGENWYLTRNSSGNINDIGTAIMEAAKSNYANAVYMDNLNKRLGDMSFAD
GESGLWVRMRNDKVGEDNHYKLHNYMTQIGYDKSYSMENGIEHRGIAFEYGKGDMKYKEL
KGNTDTDKYILTLYKTKVRDNKVYTDYTLRGGAISNDFTVYGRETGAKVTGKYKNMVLGA
GTEVGKRYELDKNWYIEPQAQLQYTYINSTDYTTNQMTKVDLDEIHSLIGRAGIKLGHDS
YKGNKKDNTVYVKADINHEFLGEQNVKAKDETGRLDKTYKNNETWVEIGIGASKKITPDL
NVYADVEKQLGSNKDNKNWQVNVGFRYKF

>27725_FusoPortal_Gene_969 # 1066458 # 1069952 # 1 # ID=1_969;partial=00;start_type=ATG;rbs_motif=GGAGG;rbs_spacer=5-10bp;gc_cont=0.316
MIEKIMKAVKSSNKRRGRNITIGAVIGFLLSCTAVMGTVDGNYLWIKDNDGIKFSTDNSE
PALTDNPYAENNWFESTETYINNTILSANGTGDEAYGVKLELNSPNFRFINNGAINASSD
SKKACGIYFVDGEVGNIENNGTISSTYGIYVNYGSVGNIENNGAINASSDSERAYGMYVN
NGSVGNIENNGAINASSDSERAYGMYVNNGKVENIENNGTINGSSNSSSAYGIYVNYGSV
GNIENNGVITGNSGTGHSIGIGIYGRGVATQMIINRGIINNKISPNGSSTNSNSGIAAGP
DSEGTEKIINIGEINSSNDGNAFTTGIHVGKKAREVINMGNIKTFDAKYSYGISSYNLGT
SAKIGNLLNMGTISSFNTSNSIGIFSADNGTIEKIVNTGVIYGQDSTVHIGASGTIGDIN
NYGILATDRDKIIVNNGGNMTGTENNYGMYITKTNGQITINVDNDKSNDEPIKVVVGYDK
DGSEITKYMTIRNAELNKEKTETESFILAGKSGKYNNSILNGKDKTLNVLEGRNKITDSI
INAYQTAVVMKEKNSSLVLNNTVVNGGAAKDKEVPTIEIEGEDNALTLKGESIVNTGAEN
SIAITVGGKDNALVLEGNAKVNGKIESTGTNNLISLNGNAGNGMNILHNISGFTNMNIDN
NVTFFENVEVTGTETVTVGGTLNLRLKKDTTTYSTIPTAVHAFSGTDSTTIKGASEEEAG
TLNFITNGIGREIYVDMKNIELENMKVRANSIIDKVEISDEYIHLGAGSDLSGIVNPKVS
KYDSLDNIYKSLYSSTEENLDALRDILSMTYLGTHYGYNTSNEEQLKNLMSYLDSIYTGT
PYSISSELSRKSMGMFRDIITENQFRPDLNRWLVMGGLTHTDGGTKDSYYGQNYHGFDTG
TADVDVDMKLTGAYALGKYGYSENVSLGVTAGGNKSEAKLPMAKVKGNSGYVGAFAENYR
GNLTLKAGAGIQYSEYDANRATLGGHSYSEKYSDMAYDIYLNGRYSNPMGDNFFLEPYGT
LSYTYVDQEGADEGSKVLAIETDSKSFDYTAAKVGVDLKKVIPHEKGKSTLSAGVSYTRL
LNGADKDNITGRFKGKDASDFDILVAHKNENSIGLNAKYTLELESGILFDVKGSYSVERD
SHNGTGKNRNKGEWIVGTGLGYKF

>27725_FusoPortal_Gene_1105 # 1196696 # 1200715 # 1 # ID=1_1105;partial=00;start_type=ATG;rbs_motif=GGAGG;rbs_spacer=5-10bp;gc_cont=0.333
MISNFSEVEKSLKRCLKEKVSITAATVVGFLIAGTVAFGAATDVTVTTINGPKVKVESSE
VEDATDSISVDQYKTLTGGEGPLANLLIVNANKETGEATFASAVDEKGNSLLGKVTAEAT
ENGALTLIKTDKTYKSIVSSLEIEASGSSEKTATAMEAAEEGHTVTNAGTITVKDYALGM
VAGAGATAVNSADGKIIVNSATNAVGMSAVTEATKTTTLTNNGKITVTKGTGISVAGAGE
AEVAAGEIEVADAEGNIGININGTADTSNTTITDGTITVAGTRTGINIEGTGNVTLKNTT
ITLSGAGTGIKYDGKTTKATAEISTGNIDIKAAGTGIEATMSKADESTLTITTGIISTGN
AGATGIKITGAEVADSETSIATVTTTLGATAGTGVSVTGKANSTINVTLQDTQTPTSKSP
ISIAKGIDVTSNGDKGIINIDVNQSNLQVVNDGNLVNIGDVGGTTNVDINQNVELVGTGN
LVNVGAITGTTNVDINKDVKLTGTGNIVKAGAIASGTLNINLNVKGNTGLNVKENKTALD
LSSVGAANKASVKNTGTVTIAGKGILVAGHDTNTISLSNQGLINLKVVNSEEKDKENNSV
ISTGKKVNVANYGTITLNIGLNEFLGVADVESLDELTIEEVETALKTLGVIADKSEGTFS
SVGYIRFKNGELFTTAKALTGEQTVEGLSSALNQEDSDRAFAIAKDDNFTLNSAGENEKL
ENVQFSLDGTMKIGAEGTPVVIDNSNVERQVYITGNGKLEVENGATLNYSGNISVDNINT
ANAAIAVTNTGTLTLANGALNMVAPESKTALLSEPANRVGIELTGAGTTNLNNFTVNADI
KGEPSGGALQGTLSAKGKSRITGNVTDIKDIKVTDNGMLTFGANSKIIVSDTAAGKTTEI
DLTDGKMGVEIGESGNVLMNSVGKIAFTGTYGQTSKESNKGKVVLLTNALTENTTFNLGI
HDGLTDGDIIANENIYYNITQGNGGIWNAIFNKDALLQTTGTKYLELGNIFANTQPIHDL
LSADIDLRVAQLDDLYSNNIYSETVKMSLDTLKMNEDAVLSLNVRPKQGEYTAQGKFLFT
NTDYDRDGVVRDYKVETKNTGLLGAMEYGLTDTSSVGFAFSGTKQDLDMKNGASADGDAF
YFGLYRNDKFNNIDLTTGLGYMIDRVDAKNFTGKDKFDSTAFSGYVQGKYNYAIGENLTL
SPKARLTVTRFQQDSINNGRMKQEEVKDTMADVELGVEIKKGIALETGRMNLLAGASFTT
NVAGKDDDYYKVSFISRAGNEGDSTKVKGANLEKNSLKLNIGADVELTNGVFYNGGLSYE
FDDEDRDSIGVTLGAGYKF

>27725_FusoPortal_Gene_1131 # 1223633 # 1233517 # -1 # ID=1_1131;partial=00;start_type=ATG;rbs_motif=AGxAGG/AGGxGG;rbs_spacer=5-10bp;gc_cont=0.318
MNKNNIEKIFKRFIKKRIGYSLSLLILFLITGGISLSTETITNLELEKEKIKKEISENEK
IIKKYDIELVDLIKKGDFYSKPLFNSTQIFFSYQNLSTGKMKDNTDKEFAETIDAVNKHY
GENILNSGKDLGKDKVIAGNGVVVDTTTFKEEIEIGANIKPVEPQFSPINSNISVNVSAP
VINLGALPKSLTPAIPVISATTAPVINIPLLSSGINISIVPTEAIDKIDITAPAITIPKV
PTEKNVVVNPPATPNGFEPTIIAIPVPPTVPVLNIPAVTIPNISTASSGNGDGSWYWNLS
GSNGTISQVIMTSGKWDISVAGNSYTDGFSSEITDYSAHFAAPYGGTPIVNQTYSGFSNS
GQMGMYRIVGSPYTLFGENTEINIDASARSKSGSVRQFIHFDPHGDKSMDSIDEIIDATD
AERQEVKDIQAKYKTSYLAPKHMMLSMKGIINVTGNTINVVGLQGHYGPPYANPYIIHSG
KINITGNNNVVFAYTPEHQNESRDSIISNYDSGEIIINGDENFVMVYDKQTITQSHSFKN
DGKIEIENGNKNVGVYIKRSARGGTLDLIKPIIITNGNENIGIVHKNETYNQLNPQSVIK
VDIKNGNKNIGLLEEMTQKYTSHEFNISGGTDGMAVISTNGVLSIGSGNISITGGNKNIG
LITIGGNIISDGNIFMINGSENIAALAKDGNSISVTGNVSIGSSSPVTNSIPFYVTDTNS
KIALSDDKLSINLSGDSIGVYSSDNGSFTANRTSLIHSGIGFGNGILEPIAPVNIYVEGT
TISEVDKGIGLFANAGGKINTKNTYVKVKNGSVGIASMGTNSKIDITNGIVDYEGNGYAV
YSDGNGHIDLTDGEIILRGKATAIELDLSKPNPITLTGAKIVVMSNEAIGVNLKNAGTLN
IGSLESNIETALGGVKITSGTDGTQVFDKYKVTVVDGGTLNIDANMDKSDTNTASPGFFY
YRRFLGQRLNLNVLNNIEVKSEIDSINAASYFKGQVVGLEMNSSKSAGSLTDTQINLGTG
SKITADRTDTGDGAIGLYINFGKINLAANSKVEVETGNNIVNDKGIGVYAVNGSMVSNAG
NIKVQGNQAIGILGMAYREDALNNAVVNEFGTGGIFANQGKLDIINDGDIILDGTGTIGI
YAYNNNINGANTDAKVVNMPTGNIKVGNSNNLNAAVGIYGEKATISNQGKITVGDGGIAI
YAKNDSNIIDLGSLNIGSDGIGVMLDGKSDISAASLTLTGTGIDINGKTGIFYKGTGNES
KNVSININASNFEKGTAIYAENMNILSSGTLNIGKDGVGLLLKGTSANIGTNAGIIDLTA
DKTGAVGMYTKTANLLNSGTINVNSFSQIGVYAEGIGNKAINEGAIHLNANGVTGIFVKD
NAVGELNTGNIISFSGKSSVGIFSEKAAVKLKTNLNFINKNENKNIYVYGKDAVVEIDNG
KNVIVDGVTAPMTAGNKTVGIYLENTGTGSIFNGNGNLEVKNEAIGVYSKGNNSLNINIT
ADGEKTTGVFIDGGSSVSGTVTVKGTGTAGAIGIYGDNGKITINSPGLTLNTDTNKGTGI
YLTNGAYIEGNDITINNTAGIKNIGVYYNKGISEKTLTNKAAIKLIGSDSIGIYAAGGVK
LINTKNIESTAAGTSNNIASYIQGNSSLISNGNITMNSLNNIGMYVEEGEGINNGVLDVS
EATGTSSAGMAAKNNTLGNKSFIKNTGTIKSGNNLGMYIAGTGINSGINTGNITATTGTG
VYVDGLENSFNGTEGTITSNAIGIYLKNTGSNKITAGTLNIASGGVGVFADNAKIDFSVN
AADSAGIVGVAAKNNSVISGNIKTGQDSVGVYLLDDTVTFNNANITTGTNNLGTSVGILF
DSGITSNYTMNNATVNAKNGIGIYLNGTGMSLSHNGTINIEDGIGMYVKNGTTLTTETSI
LNINKGTGIYVDGGIVNFGTTGNLTINFLDGGGIGVFNNGGNLTLGNNITVTGSGALVAT
ATTNGSLNSTGNLNIGTGAIGLLGQYDNGVNGNKNISNSGNITAKDGGIGLAAVIGDSLP
LHTITLNNTGIITANGESPAHNPSIAMYTDVADIVNTGNIKVGNNSIGIYSNYNGILTSI
QNDNMTLTGTDGIGVYIKGSTNGLISNNITSTEAKNTGIVLERISSNINAGNIALGNESI
GIFAMNGTVSTINSSISVGDSSSSKNAIGIVANGGSNINLTGTSTISAGDKGIGVYAEGT
GTIAVVTNTDNISVGTDGIYIYSKGAALTFTGNITADNQIGVVADGGTLNSSTFSITAKN
GGIGVFLKNTVPTFGSSTIAVQAGNSSKYSIGIYYDNVPVIGTTPVITQTGSYTIGMVLN
NSTGTTAGGIFIGNSGNNQIGTIVRENSNFTAAGDVKVVGDKNIGIYSEKSQILVNGDLA
VLDSSSSADKSISSLGISLNGGSYRGIGNISIGNNSIGIFAKSMITGNLISQGTGIENMN
VGNNGLGIYGEGSGDVIANMSNITIGSSNATGVYTKGMNSTVKGNMSIGANTSIGIVSEG
SGNVSYTGSMAIENKIASGSVGIYKLLGAGTISTSTGSWSVGNNGYGIYIQQAKTENINE
KEIITITSNSATVNNNADMILGTSAVGIFSNGNNIINNAGNIAVGATDIKNNNHTDSDQH
LNSIGIYAANGTKINNTGNITVNHDHSIGVYAQGEKTNFINTGVINVDNGGIGVLVRNGA
TAVNAAGGNIILGNNIASCKTATVGMAAYGGARIENAGTITVNEGVGMLLGVGATFSNTG
NIFVKNGIGIEGPGTLTNSGNITILPGGTGSATALTGLATAQVGSVIIKPDGTILINDKY
TSIGGTLSTAGNIVVNGAYVDVTTGTPLFNANSVSGEVKLLPNFAATGNGISYEIEGFVN
TATGTITGSKLTPVTSPLFVAKVTDKGNLVIAKRPYADLTVGNQFDALDKGLDNILKNSG
GNGKDAEILKGLNQYLEGLPADQFEREASRKLAETRGDIYATIQGRMQDINQAFANSFYE
LESSYNLTKDSSKYSVIYTDGNYKDSTVGIDDYDYKVMGLLYMKEKEGTEYGSKYGYTLG
FTGSKFDFDDGGSKEDVYSLRAGAHRVKNLSDEYKVSWLTRLELGYNRHIAKRKLNLQNT
YENKGEYNTYSVAFDNRLTKVIYTDISRQLDVYADLDLEYGKVDDFKESAGSKGGLEVQI
KDNDYLSVQVAAGVKAQQRIYVVNDVSVKATADVKYAYELGDNYDGNKARLKNGGEGYYS
LITPEKKEGKLTGKIGLTIEKANHMGVTFEVEAVDEGNRKDSSIKYGVRFNYKF

>27725_FusoPortal_Gene_1177 # 1292149 # 1302324 # 1 # ID=1_1177;partial=00;start_type=ATG;rbs_motif=AGxAGG/AGGxGG;rbs_spacer=5-10bp;gc_cont=0.348
MKKGDIEKSLKRFLKRKVSYSLSLLIAFMITGGISLGAGITAEEIQETKGDLLTKIQTER
EEIKRKIAENERMIKEYNSDFVELVRKGDFYSKPLFNSTQVFLSYQYLDNGKMKDRTDKE
FKETIDAINEHYGTKSGRSLLRATGNVGKDKIMAGNGVAVDTEVFRETIEVGANIKPIEP
ELPIINPSVSVNVSTPTVNLGALPGTVSPTMPTMPTITAPVVSIPSSPSGVSVSITTPAA
VDKITVTAPVITTPTTPGDKNINVSAPATPTGFEPTTVTAPTAPTIPVIVPPTIPSFASN
VASSGNGTDNHIDTRTLSNGVIEMVAIKGGNFNLVRNTANTWTYEYTGYSGANVWAQGGN
DAKSDLHANVGAGLTWNSLARTSTASSGSQLGFQKLVGSGTQSTMLSNATFLYTRGMENA
ASNLGEFVHMDIHGAADPTSQRAGLDTGTNGLSNKADILAAYDDAGNNINWTYGTTKNTT
AASARYTWINSGKIVIEGGNTSLTNHYDHSSAGRKAIAMNTGEVIFQPYFNGTNYYQKYT
SAFVMSLDGTGVHHIMYNGPTGSIKTYTQTASIFLSGSSGTGRPLSIVNRGTLEMYGENS
AGIFLKTGSDNDLYFATDNFAFNSATNTVTAGSYKPLKLFGDKSIGLYGAATSGSTIGNF
AVDIGETGKGNQNFTTSTASGTTNGTNLTDYNINPSGGTNTNIEGSFGIIANAAINLTSH
QIRIYDKTENNVGVYPNADVALNIGGGEISLNGGSGNIGVLINGKGSITSTGDISLTNGI
GNMAVYVKGASSGIAETVTVNKITAANTEDSVVVYGESGAQITAKELNVVSKVGANPTTI
NGKDTGAAFASGANTVITINRTATPGSANISITGSKLSDADRYVGFGVMATNGGVVNAKN
NYIKVTNGSTAAASIGTNSNIDLSGGTVEFDGSGYAVYSDGVGKINLSNSKMILKGKATA
FDVDMLAGTPPVTLDANSRIHVESNDVVVFNLKNATGLSTTGLEASITGALGTALGGANL
SDLIVAGGGIDKYKIAAVDGGTINIGNLDKTGVGALGETQAQEDGNFYYNRFLGQRLVAT
ATGSTISAILDNTQASKFNNQVVGLEMNSSKLATSNTEAGINLVNSTIVADRDGVGTGAI
GAFINYGVVTVDGTSSIKVEKESNAANAQAVGIYAVNGSTVSNDGSIEVGGEQSIGILGM
AYREDSSKVPIVNEFGSLAVGQGKADITNNNKITLDGTGSVGIYAYNNNSTGAKGDVLVT
NTATGEIKVGHSSGSNAAIGIYGDKATISNLGKVSVGDGGVAIYAKNGTEVTSLGTLDLG
ADGVGVMLDGTSDLTATTVTVTSNNTGTLGKTAIYYKGTGGETKNIGVAVNALALDKGTA
IYTEDMNVSSSGALSIGTSGVGIYIKGSSTNTGTNTGTITLGTGKTGAVGMYTKTANILN
DTTTGIINVNDASQIGMYAEGSGAKAINQGTINLNVDGTTGIYVKAGAVTELNTGNKIVF
GGKSSVGVFAENSSVNFKDNLTLTSTNENKNIFVYGKDATVGIDSGKTVTIDGVGTPTTP
GNKTVGIYLENVSTGSTFNGTGKLNVTNEAVGIYSKGNNTLNVDVTATGERTTGIFIDGT
STISGTVAATGTATAGAVGVYGSGGAVTIGAGGLVLNTNSGRGTGMYLTDGASATGGTIT
VNNTVAGTKNIGVYYSKGTASGTVTNNSVISLIGSESIGIYAADGITLVNNSNITSAVGQ
SDSIASYVGGGSQLTSNGTITLNDTSDGIGIYTEEGKGINSGTITLNGTAGSMVGMASEA
KAGKTAVVENTNVITAGNNLGMYIAGAGASSGRNTGSITATGTGTGVYIDGSGNSFDGTG
GTITSNAVGIYLKNTDTNKITAGTLNIASGGVGVFGENAKIDFAVNVVGTEAVGVAAKTN
SVISGNITTGQDSVGVYVLDNSVSFNGANITTGTNSTKTSVGILFDAGITGTYTMNNVSV
NAKNGVGVYLGGAGMTLNHNGNVTTEGGIGIYVPTGTTLATGTSTMNINGGTGVYVAGGT
ANLGTAGSLTFNFLAGGGIGVYNNGGTLNLGNNITVTGSGSLAATSNGSLNSTGNLNIGE
GATGMLGTYDGTMGGPQSITNNGGTITAVSGGIGLAAVKGATNPGFPVTINNTGTINISG
ISSTNTPSIGIYTDVADIVNTGTINVGDRGIGIYSSHNGVMTSVQNNNMNMTGTDGIGVY
IKGATSGLTANNITSTGSRNTGVVLEGVTSNINAGTVNLGNESVGVMATSGTTSTIDGTI
IVGESSTSKSAIGVVANAGSSVTLAGTTAITTGKGGIGVYAQGAGTTVTVPNTANITVGT
QGIYMYSKDATLNFSGNITANNQIGIVADGGTINAMGASTITVQNGGIGAYVKNAAPAFG
TTTIDVQTGTSSEYYSIGVYYDGVSSIGTAPVITQTGSYTIGMVLNNSTGTTAGGISIGG
SGTANQVGVMAKGNSNLTVAGTVNISGGDNNIGVYGENSIITVNGNVIVADSSTCVNKTT
SSIGVSINGGSYTGNGNLSAGNYSIGVFGKGMAPGSVITQGTGTETMAVGTEGVGIYGEG
TGGTITANMSNITVGTGNAIGVYAKGMNSVVTGNMRIGANTSVGIASEGNGNVTYTGAIT
IDDKGTGINDTASVGIYKVDGTGTITTSVGNWSVGNSGYGIYLKQTAGQSAIINNNADMT
LGTSSVGIFSNGANTVNNAGNITVGSTNVNGDHNNTQNHLNSVGMYISGGTIATSSGTIT
VNHDHSVGVYGEGAGTSFTNTGTINVDNGGVGILVRDGAVAVNAVGANINLGGTLASCGA
VTVGMASHGAGAKIVNNGIITVNQGAGMLVGVGTTFENNGTIVVNNGVGIEGIGSTVNAG
HIIVNGGAAVGSGGLATAQVGAIEIKPDGTIKINGNYTSIGGTLSTAGNIVVDGAYVDVT
TGTPLFNAHSVSGEVNILPNFAATGNGRTYEIEGFVNTAMGTITGTKLTPITSPMFVGKI
TDDGKLVLVVKDYAGLTLGEQFDALYKGLDNLIDDTNGQGRDAQILKELNKYLGNFHGDE
FEREASKKLAETRGDIYATIQGRMQDINQAFDNSFYELESSYNLTKDSSKYSVIYTDGNY
KDSTLGIDDYDYKVMGLLYMKEKEGTEYGSKYGYTVGFAGSKFDFDDGGSKEDVYSLRVG
AHRVKNLSDEHKVSWLSRIELGYNRHIAKRKLELNKTYENKGEYNTYSVAFDNRLTKVIY
TDLSRQLDVYADLDLEYGKVDDFKEHAGSKGGLEVQIKDNDYLSAQAAAGVKASQRIYAG
NDISVKVTADVKYAYEFGDNYDGNKAKLKNGREGYYSLITPEEREGKLSGKIGLTVEKAN
HMGVTFEVEAADESHKNDSSIKYGVRFNYKF

>27725_FusoPortal_Gene_1191 # 1311404 # 1314187 # -1 # ID=1_1191;partial=00;start_type=ATG;rbs_motif=AGxAGG/AGGxGG;rbs_spacer=5-10bp;gc_cont=0.307
MDIRNKYWKMITIFYLCLFFSNCGSSGGGSSSSSNNNIAPPPPQNITMDFKKSDTIIGVI
DSSFSYLDEFKDSSGKYRIFIDNSFPTDPEERKTSSYTHGELVSLLIGGNKTGVTDGVKI
YAIPSFLAYSDQIKIQGSMYQKMYQAGVRIFSQSFGSPTNDLTSEKFPASSSLVNFYISR
SSTDSLFIFAAGNNGKNNPAAEALFPKLYPKAEKGWISVVGINPATKLIDPESNRAGDAK
NWTIAANYAVTVNKTSGVTVYTTTAYGTSFAAPVVAGAAGAIQLKYPWMSRDLIKQSLLT
TATDLGATGVDDIYGWGLLNLEKAINGPAAFDKRLTFDENGYRSNDVIIDMEGYPSSASD
IDSYTFSNNISGNAGVIKKGSGTLWFTGYNTYSGQTTIQDGVLTVTNHLNSDVVIEKNGT
MRAVGLISPLGTVERTVTVNGNIKNTSSSLEGLSISRGGLKINGNYTGNSLSSISIDITS
ALEVTGTFNNENGKINITYGSKNIPSASVYTTKDIIIAGAVQNTTVGDIDTSTLNNYFDL
QNITVTGQKIHLDYKRNSTEYVVSSLGITSVSAMNTALNLENSFSYIGNDDTLLRAASGI
LATPNALLPRTIDSLSAEIYASSQNLIFKQLKEMNRDLSNRMILISNDKNKNMAGIWFNG
IGTKGELYQSGYAKADTKLYGGQIGIDKYFTDKLLLGATISASKAEADFNKYAGKAENTN
VMLSGYGLYEFNKNFYTLGRIGIGYTESDVERDIWINNDNIHLKTDYDSITYSLYGELGY
KFSITEKIKINPFAGLMYDHVRRGSFNEDSNSIYGIEADRKNYEQFSGTAGIRGELEFDK
IKLYSGITQVVSLSEDKLDFKARYVGDTSGNKYNITGIKLNKNTTWINLGIEAKISEQTS
INASYDISVERSKISDNMISIGYKFRF

>27725_FusoPortal_Gene_1360 # 1493507 # 1496878 # 1 # ID=1_1360;partial=00;start_type=ATG;rbs_motif=GGAGG;rbs_spacer=5-10bp;gc_cont=0.328
MIEKIMKAVKSSNKKRSRNITIGTVIGFLLSCTAVMGAGDYLWIKEDSGKIKFSTDSTTD
SAEGTWNERNPYENAGNIWDKDTKTYTNNTLLSSNAANGKNSSGRNISYGLRLSGELTDV
NFINNSSIGEMSGVAYNYGYGIYNESTKMGNIENMGVISGYGTSSSGYGNGIENYKGTIG
DITNTGVISGYCSSSYGYGNGYGIENDEGTIGDITNTGVISGYGNGLSSGSGYGITNYSL
ESLAQMGNITNAGLINGSGSSTGSGRGINNTHTMENITNTGIISGTGKLDSSGKSYGIYG
IYSVDKIGNIINTGIISGTSKHDGNYESCGIYNFGKMGNIENTGVIYGTDNAIKNEGSKT
IDTVNNYGILVNGKDQDVNAGTITNMNNYGLTIKNEGKGTITAGTAGTQDITIEYDKDGK
VIKSRGMTIKNANIEGGSGTGTSTESIELGNNNYDNYILNGKDETLKVTASNAEVTGSII
NAYGTTVVFGDTGDKELTLSGTIVNGGIEDSTNGIAISGSNNGDTLILQSGEIEYKINEE
KKSATQNTVVNGNINMGAGADILTVGDGTIINGTLDGGDGDDTLNFGMSSVAKSNPAERE
GVRILYNISSFEKMNINTNVTLFEKTINASGEVAELEVTGAEKITIEENGTLTLRINSSE
MGSGDEADKIVGHALYENEGEISSTDGGKLLLALNGAGNESIISFGKTTLGDGLVTGNEG
TLDTTSQLHTILKLSENEVKVVIRWDIPEILKYKELNKIYHGILSVDDLIANFNVDSDEK
LSTFLGYLNDIYAGNPYSYSSELSRKSVGMFRDIATENQFQPELNKWLIMGGLTHVDGGT
KDTYYGKGYYTYDIGSSDMDADTKITGAYILGEYGVSDTLTYGVVIGGNKLKSDLSNGSK
VDGDALYMGAYAKKYVGNLKVTGGLGLQYGDYDADRIAAGRGITETRSYSDNYNDMTYDI
YLNGRYSHNIGENLFLEPYGTLSYTYVDQEGADEGSKVLAIETDSKTFDYTAAKVGLDIK
KVIPHEKGKSTLSAGVSYTRLLTGADEENITGRFKGGSDFDILVAHKNKHSIGLNAKYAL
ELESGILFDVKGSYSVERDSHNESGKNRAKGEWIVGAGLGYRF

>27725_FusoPortal_Gene_1514 # 1660491 # 1664057 # 1 # ID=1_1514;partial=00;start_type=ATG;rbs_motif=GGAGG;rbs_spacer=5-10bp;gc_cont=0.327
MIEKIMKAVKRGNKRRGRNITIGAVVGFLLSCTAVMGEDNYLWIKGDSGAIEFNTTATTD
DDGKWEKENPYSDNKWDKDTKTYTNNMILLSNGEGGNYGRNLSYGLRLSGELTDVNFVNN
GSIIGIMRDTSSSSSGYGIYNSAKMSNIENTGVISGSGIYNGNAASYGYGIYNNSSAEIK
DITNTGTISGFADDVNDSGSTASGHGIYNDSGAEIQNITNTGTISGFADDVNDSGSTASG
HGIYNDSGAEIQNIKNTGLISGYGTGRRGSNGYGIYNNPRAEIKDITNIGAIINIGVISG
YGDDTTSSIGSGNGYGIYNNGIYNNELAKIGNITNTGVISGYGSGTGSASSSGIYSVNND
FSTTSDGEIENITNTGIISGSGVGIYNAKSGSKYKMEIGDITNTGVIYGKDNAIKNNSGT
IGTVDNYGILATQGDSVIKGTIGTEKNYGLYIGKDGKITVGTEKLSDDSIKVVVGYTEDG
KEIVKDMTIKNATLNGDSGSATSTVSFVLEGESGEYDNSILNGKDETLKVSGTGNQITDS
IINAYETAVVMDSKDSALILNNTIANGGAAEDGEVATIEIKGENNTLTLKGESIVNTGGK
DNVAITVEGENNVLVLEGNAKVNGEMKATGENNTLNLYGKVNSNLNKSNNISEAASMNIL
HNITGFTNMNIDNNVTFFEDVKVTGTEKVTIAETGTLNLRLKNTEETVEVGEEFIPKATH
AFSGNKNEMVIQGEGTAGTLRFITNGIGKKIYVDMENIELRNLYFKTSSIIDGYEVNDKV
SVILGAYGNLNEIYRPENMGKSHRYEALNNIYKGIYSSTDDNLNALRVLISSNGKLGNNY
DENMSDEEQLKNLLSYLGSIYTETPYSFSSELSRKSAGMFRDIITENQFKPNLNQWLIMG
GLTHTDGGTKDSYYGQNYHGFDTGTADVDVDMKLTGAYALGKYGYSENVSLGVTVGGNRS
EAKLPMSKVKGNSGYIGAFAENYRGNLTLKAGAGIQYSEYDANRATLGGHSYSEKYSDMT
YDIYLNGRYSHNIGENLFLEPYGTLSYTYIKQDSADEGSKVLAIETDSKTFDYTAAKVGV
DLKKVIPHEKGKSTLSAGVSYTRLLTGADEENITGRFKGENATDFDILVAHKNEQSIGLN
AKYALELESGILFDVKGSYNVERDSHNGTGKNRAKGEWIVGAGIGYKF

>27725_FusoPortal_Gene_2041 # 2253691 # 2258118 # 1 # ID=1_2041;partial=00;start_type=ATG;rbs_motif=GGAGG;rbs_spacer=5-10bp;gc_cont=0.338
MISNFSEVEKSLKRCLKEKVSITAATVVGFLIAGTVAFGGEPTNVTFTTKSEGKVTVQVG
SGGVNDVNGATNFISVGQYETLLGEGEGKNEELAKLLTVETDENGVTTFASAVNEGGDTP
LGTVKATATTDGALTLIKTEKDYKSIISELTIEATGFDADNTATAMEATNSGDKVTNAGE
ITVNEHAVGMVAGAGATAVNNAKTDKTAGITVNADAGEANTAIGMLADGDKATATNNGKI
DAQKGIGMLAKNGATIENSAGATIEAGNEDTSAGTGMLVTENGTATNNGTINVNYTGSIG
MSTTTVADSTTTLTNNGTIDVKAGTGISVAGAGGAKVTFGAAGKIEVVDARGNIGINING
TAKTSNTTITGGTIELKGAGTGINIAGAGTTTVTGGTIELKGAGTGINAKGNVTLKDIAI
TLSDGATGTGIVYAGGDTEAEAEISTRDIDIKAAGKGIEATMSKVAKSTLNITTGIISTV
EGATGIKITGTELEELSDGETPTTATVTTTLGKTKGTGVEVTGKANNIINVTLQDTQTPT
SKTPISIAKGIDVTSNGEGGIINIDVKQSNLQVTGTGNLVNIGAVGGTTNVDINQNVELV
GTGNLVNVGAITGTTNVNINKDIKVATEGTGNIVKAGAITGTLNINLNVGDKNTTSKSLN
VAEGNTALNLANVSDGTTFVKNTGNVTIEGNGTLVKGNDTNTISLSNQGLINVSTVDTSN
KEKSSHISSGEKVNVANYGTIDLSSSGITVEEFIENAGETAKEKTALDQLTIDEVKTALK
TLGVINTGAEGTFSSVGYIRFKNGELFTTAKALSGSQTVEGLSSALNQEGSDRAFAIAKD
GNFTLNSAGENEKLENVQFSLDGTMKISGTAATPVNIDNSNVERQVYITGNGKLEVENNA
ILNYSGNISADNINTAEAAIAITDTGTLTLANGALNMVAPESKTALLSEPANRVGIELTG
AGTTELDNYTVNADIKGKLDGSNLQGTLSAKGKSRITGNVTDISKIEVTDNGMLTFGADS
KIESGATSGTTATTIDLANGNMGVEIGEKGKNVLYNTTVGDIAFNNLVANTPQDAKSGKI
VLLTNALTENTEFNLGKHKLEQGAVVANGDIYYNITQGNGGIWNAIFNKDGLIDKTGYKY
MELNDMYVATQSIHDLLSADIDLRVAQLDDLYSNNIYSETVKMSLDTLKMNEDAVLSLNV
RPKQGEYTAQGKFLFTNTDYDRDGVVRDYKVETKNTGLLGAMEYGLTDTSSVGFAFSGTK
QDLDMKNGASADGDAFYFGLYRNDKFNNIDLTTGLGYMIDRVDAKNFTGKDKFDSTAFSG
YVQGKYNYAIGENLTLSPKARLTVTRFQQDSINNGRMKQEEVKDTMADVELGVEIKKGIA
LETGRMNLLAGASFTTNVAGKDDDYYKVSFISRAGNEGDSTKVKGANLEKNSLKLNIGAD
VELTNGVFYNGGLSYEFDDEDRDSIGVTLGAGYKF

>27725_FusoPortal_Gene_2066 # 2286525 # 2290343 # 1 # ID=1_2066;partial=00;start_type=ATG;rbs_motif=GGAGG;rbs_spacer=5-10bp;gc_cont=0.312
MIEKIIKAVKSSNKRRGRNITIGVVIGFLLLCTVVMGAGDYLWIREKDNTIQFNTINTND
ENGTNGNWNTANPYSDNNWDTVKKTYTNNMTLLSSEKNGVNTNGDNISYGLRLSGNLTGV
NFVNNGSIIGTMSGNISSYGFGIYNTGTMGNIENVGLINGTGKSDDKGYGYGIYNSGTMG
NIENKGTISGTGTDAGYGIYNSGTMGNIENKGTISGTGTDAGYGIYNSEKIGDITNTGVI
SGFGASDYGKGYGIYNDSNEKKMGNITNKGIISVYSSGYSSGGYSSGYSYGIYNKSGTIG
DITNTGIMSVSGNGTSSNSSIGNGYGIYNSSGTIEDITNTGIINVFGYSISNNSISNTGW
NYGFGIYNKATIEDITNAGIISGTGYNNGLGYGIYNMGTMGNIANKGIISGSGNDLGYGI
DNDSEDKGKVNIANVGVIYGKTNAIKKSNGTIAPSSNYGILVNGDGNNNKVIDGLDIVDG
TPKENEILNKGLIFTAVDGGGYKAEEKEYGKFGQTFDKDAGTRIINAAASGNGKDNITGT
ESLKLENGTLTYSDSNGEEQTETISSSKGYILNGITNTLEVSEGNNELNNSVINAYGTAV
VFGDTGDKELTLSGTIVNGGIDESDSNPGTKVAAILGSDNGDTLILQFIVSNQGIQNTVV
NGNINMGAGADTLTIGDGTIINGILDGGDSDSEDTLNFGVSSGAKSIPGESQGINIMHNI
TNFENINVGENTNVTLFEKTIGADGKETALEVSGVKEIDIKAGGVLNLRIDSQKLNGGRY
EGHALFNKNTSLIINGDISQLPDGKTEIKETEGEKYKVGVFNLITNGLGINAIIAMDGIT
LKENLFVKTNSILDRATIIKSPSGNEQVGDIKIEDNEDIFVINKEIPRDEQKYIKLNEIY
KGVHSSARENFNALKDILTLNAAGGDYTSVTDKEQLATLLSYLNNIYTRTPYSFSSELSR
KSAGMFRDIVTENQFRPDMNKWLIMGGLTHRDGGTKDTYYGKNYHGFDTGTADVDVDMKL
TGAYALGKYGYSENVSLGVTVGGNKSEAKLPMSKVKGNSGYVGTFAENYRGNLTLKAGAG
IQYSEYDANRATLGGHSYSEKYSDMTYDIYLNGRYSHNIGNNLFLEPYGTLSYTYIKQDS
ADEGSKVLAIETDSKSFDYTAAKVGVDIKKVIPNEKGKSTLSAGVSYTRLLTGADEENIT
GRFKGGSDFDILVAHKNKHSIGLNAKYALELESGILFDVKGSYSFERDSHNESGKNRNKG
EWIVGAGLGYKF

>27725_FusoPortal_Gene_2067 # 2290748 # 2294560 # 1 # ID=1_2067;partial=00;start_type=ATG;rbs_motif=GGAGG;rbs_spacer=5-10bp;gc_cont=0.300
MIEKIMKAVKSSNKRRGRNITIGTVIVFLLSCTAVMGVTEGNYLWIKDNNGIKFSTDNSE
PDSQKNPYEDAGNTWSKDVYTNNITLSGNDVYGLKLELNSKSFEFINNGIIISGSKEYDG
GQSGYSGYGIHNEKSEKIAKLSNNGIILGNIYNVVSNMGARSYGYGIYNENGTITNLTNS
GLIFGNISISSQNFTYNYGCGIQNKGGTITNLTNSGLISGNNNSNMSINYSYGIQNGGGE
ITKLVNSGLILGINTAEESMQYYSSGIVNSGTITNLTNSGIISGSSSSSSSRNSSNSGIM
NSGTITNLDNSGLIFGNANSSKGNRLNNSYGIYNESEGAITKTITNIGIISGGGNTSSGS
GIYNENKEITSLNNNGLIFGSGITGSGIVNSNGNNGIGKLINTGIISSNTNSTNSYGIFN
INMIKTIINAGLISGNGSSNSDSVYGIYNKEEIKDLTNTGVIYGKTNAIKNETGGAIGTV
NNYGILATKGSSEVDGLTISDNYGLIIKNGKEIVVGSKEEKDVNIPVTYNTDGKVSGTRN
MTIKNQIDTTGDESFTGNENDSILNALTNTYKVTGLNDEVAGSIINAYGTAVVFGDVGDN
NQLTLSGTVVNGGIEDSTNGIAISGSGNGDTLILQSGTVEYTDGSKGIQNTIINGNINMG
AGADTLTIGDGTIINGTLDGGDSDSKDTLNFGISSVTKSNPADSQEIRIMHNISNFENIN
VGEDTNVTLFEKTIGADGKETDLKVSGVNEINIKAGGVLNLRIDSRKLSDNGKYEGHALF
GNIDLIINGDISQLPDGKTEIKEEENGKYNVGVFNLVTNGLRKDAIIAMEGITLNENLFV
KTNSILDKAVILKESEENGGKGEKGDIKIEWEIDIFEINKNLSRDEPKYIKLNEIYKGIY
SSKEENFNGLKDILTLTVAGEDYTSVTDKKQMAILLSYLNKIYTASPYSFSSELSRRSAG
MFRDIATENQFRPNLNKWLVMGGLTHRDGGTKDTYYGKNYHGFDTGTTDVDTDMKLKGAY
ILAKYGYSENTTLGTVIGGNKSEAKLSMSKVKGNSGYIGAFAENYRGNLTLKAGGGIQYS
EYDANRATIGGHSYNDKYSDMAYDIYLNGRYSNPMGDNIFLEPYGTLSYTYIKQKGADEG
SKVLAIETDSKSFDYIAAKVGVDLKKVIPHEKGKSTLSAGVSYTRLLTGADEKHITGRFK
GENASDFDILVAHKNEHSIGLNAKYALELESGILFDVKGSYNVERDSYKGSGKNRNKGEW
IVGAGIGYKF

>27725_FusoPortal_Gene_2146 # 2368112 # 2371195 # 1 # ID=1_2146;partial=00;start_type=GTG;rbs_motif=GGAGG;rbs_spacer=5-10bp;gc_cont=0.318
MIEKVMKAVKSSNKRRGRNITIGAVIGFLLSCTAVMGADDNYLWIKEDGGTIQFTKEKDT
TGSGTDWGKTNPYTENNWNGSTYINNMTLSSSENNGKDANGKDISYGVRFSEDMTGLEFR
NNGSIMGIGGDVTYGIYNEGTITNLINNGSIESSDGYGIYNEGTIINLVNSGFISSSDGN
TAIENNATIKKLINNGSITAEGDVISSHDTIGNLLNNGSMKTSGGSGISSNADIETIMNN
GLIKGSIYNQSNIISLENTGIIYEKSDEPIYNEGGTIGTANNYGILATQGNSVVYGSSIT
TENNYGLYITEADGKITVDDTKSKDSVEIVVGYDKDGKEITKSMTIRNATLNGDSGEATE
TVSFEFKGEVGEFDNSILNGKNETLKVSGTGNQITDSIINAYGTAVVMNENMSTLILDNT
IVNGGISKDDGTVSPVNIAGNGNTLTIQGNSIINGGDTVITVSGEKNALVLEGNVKINGE
MKSTGTNNLISLNGNAEDGMNILHNISGFTNMNIENNVTFFEDIKVTGTETVTVHKDGVL
NLRLKRSEDTKDEEIPIGVHAFSEREGKHEMTIKGTSEGEAGTLNFITNGIGKKIDVDME
NIELENMLIKASSIIDKAEIDGDYIHLGAGSDLSGIVNPKVSKYDSLNGIYKSLYSSTDE
NIDALRDMLSMTYLGKNYDYNNATDEEQLKALMSYLDSIYTGTPYSVSSELSRKSMGMFR
DIITENQFRPDLNRWLVMGGLTHRDGGTKDSYYGQNYHGFDTGTADVDVDMKLTGAYALG
KYGYSENISLGVTAGGNRSEAKLPMSKVKGNSGYVGAFAENYRGNLTLKAGAGIQYSEYD
ANRATLGGHSYSDKYSDMTYDIYLNGRYSHNIGENLFLEPYGTLSYTYIKQDSADEGSKV
LAIETDSKTFDYTAAKVGVDLKKVIPHEKGKSTLSTGVSYTRLLTGSDEENITGRFKGEN
ATDFDILVAHKNEHSIGLNAKYTLELESGILFDVKGSYNVERDSHNGNGKNRNKGEWIIG
AGLGYKF

>27725_FusoPortal_Gene_2148 # 2372436 # 2382602 # 1 # ID=1_2148;partial=00;start_type=ATG;rbs_motif=AGxAGG/AGGxGG;rbs_spacer=5-10bp;gc_cont=0.344
MRKNEIEKSLKRYLKRKISFSFSLLIAFLITGGISLGAGITSEEIQETKGDILTKIELER
EEIKRKIAENEKLIKEYNSDFVELVRKGDFYSKPLIPSTQVFFTYQYLDSGKTKDRTDKE
FKETIDAVNEYYGTRAGKSMLKSSGNIGKDKVMSGNGVVVDNSVFREEIDLGANIQLLEP
EMPEINPNVSVNVSTPNVVLGALPGAVNPVAITIPNISINQPGIPSAPSGVSVSVLPPSA
VDKIEITAPVIPTPTEPTEKNIVINLPAAPEGYEPTMIIPPAAPSTPTIVAPVEFTPPAL
DFVGTGFGQSYGIGSVQNGAKRGGIDSNIVIENYENYSTPLNSESNPLKITAGGNVTTWS
NGNINASTTVEYNFSEVLTPGSTGRTNAFINELRDHNATIGGNYQMNYGASDSVYTKMFL
SHNPAGRHTSDGFPSMGGGLTSGWLGQSGGAKTAKFTGTLELNGSSKINPVTGTTYEILV
GVEHQLWDSQDNRDGYSIFNNTGKITLNSGYNVIGIMIDTEALNETGRTKHNNNQTKNTG
VIIINNENSIGIDFGAYTGQTYLPVDVEIGNIEVNGKNNYGYRMKNIFTANNVYYDDVTV
SGGAGKITVGGQKNVGLAIGKSLSSAPNPYTEAGNLNHGVLSGLNPISNFFGINVEIVGN
EVIGFLRLSDYSANNTNDFIFNNQVMGNFNIGTGATNSTLIRTDKYGVQIQADITTTGTN
GRGNTVAHSNGQTQHIYNSGNITVGSGLVQTTGLSATGTAASTKINVRNTGNIILGGKES
TGMYVDKWTQGENTGTIKMTGSEKNAAISNEGKFNLSGTLEVNGEKSSGLYNSGTGATAI
NNDTVIKAENGATGIYGNGGTITLTSGKSLKITVDDSSNPATKGLAVYAGNGSAINIQGA
DISVKNGSAGVASFGTGSSINLNGAKLEYYGNGYAAYSDGVGKIDLTGAEIILGGNATGI
EMDLNIPEASRPIKLSNTTITMMSNDAIVANLKNATGLQSSNLQGTIITALGGNININSG
SDMYGTYDKYKVAAVDGGDLTIDKDMEKFSTVNTSDGYFYSRRFLAQRLKLDVAAGVEVN
ASTDSTYANDYFKGQVVGLEMSSSKAATSVADTQINLKYNSVDGGAKILANRNDSGGSGA
IGLYINYGEINTDSGTAIEVETGSGPVNDKGVGIYAVNGSKVKTQGDIKVAGNKAIGILG
MTNREQPVGTPIINEFGGKAGENTISIENSGNIELAGEGNIGIYAFNNKPSGTKADAKAK
NSGNIKIGNSTGSEMAVGIYGSDATLENTGTISTGTGAIGIYADHDSEITNIGTLELGTN
AIGVLANEKTVLNTTTLTLNQNGSGTTGQTAVFYKGKGTGAETQSLNFGINTQNLEKATA
VYAENLNFVSNGQLDIGKDGVGIYLKKGSLDNTATNAGIINLLSGKTGAIGMYTSAGKII
NNNTININDATHIGMFASGTGNTVSNAGTITLGADSSTGIYVKDGAKVELAASGNIAFTG
KESVGVFAENAEVEIKDNVLFSLSNENKNIFAYGKNGAKVTLDSGKTLNVNGLGAPISTG
HKTVGIYLENSSGKSSYIGNGKIEVSNQAIGLYSKGENDLVVNVEATGAKTTGIFVDKAS
NIGGTVTAENGAIAVYGDGGKLNIGVGTATDLTLKTTAGVATGMYLTSGAYAAGGDINVE
NTTANKNIGVYYSKGTGSSAVANGSKINIKDGNTIGIYAADGINLSNGSDITTVAGKTGN
IGAFIGGNSRYSSNADIILNGAGGIGIYAENGQGINSAAGKIFLNDLGSTSVGMAAENTA
SVENLGTITDAGQNLGMYISGTASSSGKNSGVITTDKGTGVYVSGTGNSFDGSAGKIEVL
TSGIGIYLENTGSNKIKSGILDIASGGVGVYGDNAKIDFTVNSSTSTGAIGVTAKNNSVI
SGNITTGTGSVGAYILDDTVSLNGAVITTGVNTSDTSVGILLDKGITSTYTINNVNVNAK
NGVGVYLGNDTGTFTGVDLVLNGTVKTEGGVGVYVTEYSTLTTGNATLNIDGGAGIYVDK
GTANLGVTGNLTFNFLAGGGIGIFNNGGNLTLGNNINVTGSGSLASTSNGSLTSTGNLNV
GNGAVGLLGEYDSGTTTPQSISNSGNITATSGGIGLAAMKGSSLPGAGITITNSGTITAS
GKSSNNASIGIYTDIADVVNTGQINVGTEGIGIYSSNNGTALSIQNDNMKMTGTGGIGAY
IKGAITGIVSNNITSDAGASNNTGVILENVTGAPLNMGTISLGADSIGVLAKGTTGTVNG
TIGVGNGETSIGLVADSGSNITIGTSANISAGDKGIGVYVNGASSSVTINDISKINVGTD
GVFVYSKGGNLTFSGNLVADNKIGIVAEGGSVNTSGSSITAKNGGIGAYVKSSAPSFGTT
AIIVQAGTSDKHSIGIYYDRVTSVGTVPTINQTGNNTIGLILNNSSGTLAGTTIGTTGSN
QVGIMVKGTSSNVGVTGNIDVSGDKNIGVYNEGGALTTGGAVLVGASSSGAQSSIGVYLQ
GGTYTGTGAVSVGANSIGVYGVNVGNISQTGAPISVGAGAVGIYGAGRGTETMTVTAPNI
TVGTDKAVGAYGKDINMLVSGNMSVGAGKSVGIVSSGNGNISYTGDITVYDKGTSEASIG
IYKAMGTGVITTSSGNWNVGDGGYGIYVQQVIKEEGKADIITSNTATINNDADMVLGEAA
VGIYASGNNNITNNGNITVGATTVPGGNHTNVAEHKNSVGIYLASGSKAVNTAGTTITVN
HDHSLGVFGTGAGTEFTNNGIMNIDNGGIGVLVRDGAIAINNGTINLGGTLAACEASTVG
MAAYAGGTIINNSVINVTEGVGMLLSVGSELVNDGTINVVNGTGIEGSGKVVNRGNIYVT
GTGKAEDTSGTSSTANIGSVVVDSKGNITINDKYVAIGGTLSTAGSIIVNGAYVDVTTGT
PLFNAHSVSGEVKLLSNFASTGNGRTYLIEDFVNTAAGTITGNKLTPVTSPLFIAKVTSD
GHLVIVKRPYADLTIGEQFDALDKGLDNILENSNGMGRDAEILKGLNEYLDGLDTGSFEK
EATRTLAELRGDIYATIQGRMQDINRAFDNSFYELESSYNLTKDSSKYSIIYTDGNYKDS
TLGIDDYDYKVMGVLYMKEKEGAEYGSKYGYTLGFAGSKFKFDDGGSKEDVYSLRAGVHN
VKNLSDEHKVSLLSRVELGYNRHLAKRKIELNKTYENKADYNTYSVSIDNKLSKTIYTDL
SSQLDIYTDLELEYGKVGKFKERAGSNGGLEVQIKDNDYFSAQLGAGIKAHQKVYAGSDI
SVKLTGDVKYAYELGENYDGNKARLKNGGEGYYSLITPEKQEGKIIGKVGLTIEKANHMG
VTFEVEAADEGHRKDSSIKYGVRFNYKF

>27725_FusoPortal_Gene_2290 # 2513539 # 2515899 # -1 # ID=1_2290;partial=00;start_type=ATG;rbs_motif=AGGAG;rbs_spacer=5-10bp;gc_cont=0.285
MKKYLLIFIFLGMYLNSSAEENESITNSDTIYNGITGTAHTDILNTGTIKNDGSHGITGS
SFSLIQNFGTIKNNGDYGIDVSGDSVIVNGNGGKISNNGSFGIRLIDGKKVSNLGIINNK
GEYGITAYSTKEAINEKSGIISNDGNTGFYIHNSTGTNDGTISNSGNYGFTIDSDSKGVN
NGIIANKGKFGVAVYNSIFINSAAGEIKNGSSYGLAIQNGGYGENYGIIANKGNVGVSVS
NSSSFVNHGTIEQEGEIAILMGNGNNTLELGTASKIKGIVEGNKGTDTLILSETPSTEKP
LTNGTVDFTIQNFSNIAIKSGTWNLNKDMVLVVPDKFRNNPSSVSMPPISKEKLHGTFII
NSGIKLTLNIQVSDLLTPTLSTGKLINNGTINERPIDSLYVTNDTVIKIPTIYIKDNNNS
SIGKIDVTNVAEGWLGNYEYDKENGILYLILNKKSDNPAPDNNIVGGFYDSVYNYPKSNI
HEINNMEARERNYSLNREFNFNPNLNVQSAELITSYGKYYGNSYHPAYSYRSYGFNGQSI
FPWNNFTFGLNYGYIGSKADFKDKGSSTENIDSFTLIGSISYLQNNWLNIFQTGLGYSRH
DLKRRILDREDNYNKREIDGKFNSFLTSFGWETGYILSGNNKKNYVYPYAGLDYIWNKDQ
GYNEKQDTIADEDNYALNVKKNTSPSLISKAGVKYKYNISEYWNINGDFTWYHSSKKPRN
THADFIFKPDVHYTIPALKVSKDTEVININASYTTKTLLEYNIGLHGLINRNHFESSLSL
GIKYTF

>27725_FusoPortal_Gene_2331 # 2561938 # 2566125 # 1 # ID=1_2331;partial=00;start_type=ATG;rbs_motif=GGAGG;rbs_spacer=5-10bp;gc_cont=0.333
MIEKIMKAVKSSNKKRSRNITIGAVVGFLLSCTAVMGADSHLWIKGENGIKFNKAETADG
GGSWNEGNPYSDNNWDTVKKTYTNNMKLSSNGANGKDGSDKKISYGLRLSGELANMNFIN
NDSITGEISDSSGSDYGPGYGIYNESTKMGNIENTGEISGTGTASGYGIYNSNSVEMKNI
TNTGEISGTAKGLDGGTYGGAGYGIYNYQGTIVDIENTGRISGTGSGFSSSDGEGEGYGI
YNSSSTMGAITNTGEISGTGKGDGTGAGTGYGINNSSSGKIGDITNTGEISGSGKSTSGK
SEGSGIYNSAEMKNIKNTGRISGTGADSSSDSKGYGIYNDSGAIGAITNEGVISGTSTNG
TGIHNASGISKEMGKIINTGIISGSGNSTSHASTGYGINNSSGKIGDIKNTGAINGSGKT
SGASTGYGIHNDKTYGKEIGNITNEGVISGSGTSTGGNGEGYGIYNGATMGDIENTGLIS
GTGYNNTSTGTSDTGSGIHNKSDSKEMGKITNIGIINGYGAGESSSTGTGYGINNESGTI
GDTTNTGVISGYGSGHDTGYGYGISNITTPGNTTTMGAIINTGIISGTGTGGSGSGIYNG
SSGTMGAITNTGVIYGKDNAINNTNGNITVNNYGILVNEENKDVNAGISDTNYGLIIKNE
GDNITVGTAGTQDIPIPFYDAEGNIMGERKVTIGNVAGKNDDKSNSFSGNKENHILNALT
NTYKVTGENNNVTGSIINAYGTAVVFGDTGDNNQLTLSGTIVNGGIDEDDSNPDPTVKVA
AISGSGNGDTLILQSGKIEYTDNKVEKSATQNTIVNGNIDMGAGDDTLTIGDGTIINGTL
DGGVGTDTLNFGISSGAKSIPAKSQGVNIIHNISNFQKMNINTNVTLFEKTLETYGKETD
LKVTGADEIKIGKNGTLTLRINSSKTVNEGGDDKITGHALYGNTGVISSTDGGKLLLALN
GAGNENIISFGSTTLGDGLVPEKGTLDTTSALHTLEIINNKDVKVIVRQNIPGFFEIPEY
EKLNKIYHGILSVEDLIANFNVDDESLSIFLGYLNDIYAGNPYSYSSELSRKSVGMFRDI
ATENQFKPELNKWLIMGGLTHVDGGTKDTYYGKGYYTYDIGSSDMDADTKITGAYMLGEY
GVSDTLAYGVVIGGNKLKSELSNGSKVDGDALYMGAYAKKYVGNLKVTGGLGLQYGDYDA
DRIAVNKVASSLAEPVMKYCDNYNDMTYDIYLNGRYSHNIGNNLFLEPYGTLSYTYVDQE
GADEGNKVLAIETDSKSFDYTVAKVGVDLKKVIPHEKGKSTLSAGVSYTRFLTGADEENI
TGRFKGENATDFDILVAHKNEQSIGLNAKYTLELESGILFDVKGSYNVERDSHNGTGKNR
AKGEWIVGAGIGYKF

>27725_FusoPortal_Gene_2332 # 2566540 # 2570148 # 1 # ID=1_2332;partial=00;start_type=ATG;rbs_motif=GGAGG;rbs_spacer=5-10bp;gc_cont=0.320
MIEKIMKAVKSSNKKRSRNITIGAVIGFLLSCTVVMGEDNYLWIKEDGGEIKFSTDSTTG
ADGGWKTTNPYSDNNWNKDTEPKTYTNNMILSSNKTDGNYGTNLSYGLRLSGELTDVNFV
NNGSIIGIMRDTSGSSKGYGIYNSAKMGNIENTGVISGSGIYNGSTNCYGYGIYNNSSAE
IKDITNTGTISGIGDNTSSSQGYGYGIYNDSGAKIQDITNTGLISGYGTGTRVVYGYGIY
NSAEMGNIENKGIISGTGIDNTYDFGKGYGIYNDSSAEIQDITNTGVISGYGTSLSTSGE
GYGINNNSGTMGAITNIGIISGYGDNSGGSGYGINNNSGKMGAITNIGVISGYGINGDKY
GKGYGYGIDNSATMGNIENTGVISGSTTSGAYCEGYGINNNSSDTIGGITNTGVIYGKTN
AIKNNSGTIGTVDNYGILATQGSSIIDGSTGTKNNYGMYIGENGQITVDDTKSSDESIEV
VVGYTEDGKEIVKDMTIKNATLNGDSGSATSTVSFVLEGESGEYDNSILNGKDETLKVSE
GNHELNDSIINAYETAVVMDSKDSALILNNTIANGGAAEDGEVATIEIKGENNTLTLKGE
SIVNTGGKDNVAITVEGENNVLVLEGNAKVNGEMKATGENNTLNLYGKVNSNLNKSNNIS
EAASMNILHNITGFTNMNIYNNVTFFEDVKVTETEKVTIAETGTLNLRLKNTGSEETVGE
ELIPKATHAFSGSTGMIIQGEGNGVDIAGTLRFITNGIGKKIYVDMKNIELRNLYFKTSS
IIDGYKVNDKVSVILGAYENLDKIYKPENTRKGSQNSNRYESLNNIYKGIYSSKEDNLNA
LRVLISFDSSKNNYDESTSDEEQLKNLMSYLGSIYTETPYSYSSELSRKSMEMFRDIVTE
NQFKPNLNQWLIMGGLTHTDGGTKDSYYGQNYHGFDTGTADVDVDMKLTGAYALGKYGYS
ENVSLGVTTGGNKSEAKLPMSKVKGNSGYVGAFAENYRGNLTLKAGAGIQYSEYDANRAT
LGGHSYSDKYSDMAYDIYLNGRYSHNIGENLFLEPYGTLSYTYVDQEGANEGSKVLAIET
DSKSFDYTAAKMGVDLKKVIPHEKGKSTLSAGVSYTRLLTGADEENITGRFKGKDATNFD
ILVAHKNEHSIELNAKYTLELESGILFDVKGSYSFERDSHNGNGKNRNKGEWIVGAGLGY
KF

>27725_FusoPortal_Gene_2335 # 2571254 # 2574685 # 1 # ID=1_2335;partial=00;start_type=ATG;rbs_motif=GGAGG;rbs_spacer=5-10bp;gc_cont=0.307
MIEKIMKVVKSSNKRRGRNITIGTVIGFLLSCTVVMGAVDGNYLFIKDDSGIKFSTDGNA
WGNTNPYEDVGNTWNQNTYINNTILSVNGTGVNAYGVKLELNSPNFKFINNGSIIVVIED
KGNNGIDNRGTIGDIINTGIIRVSSNSAPGSESINGIKNYKNTIGDITNTGVIIVSSFSG
SHSHGIYQYAGTSRDITNTGIINEVGASESNSYGIYNQREDAGQESIMGNITNIGIISVY
TKDTSVAGHASGWGIANTGKMENIINMGIINGSGRHYGRGIYNIGTIGDITNTGIINGSN
YGGGIDNSNNTMGRITNTGIINGSNNYHDSRNFGRYGIYNNSLEGNLIKAITNTGIINGS
VNAIKNYKDKNGKIGTIATANNYGILANSSNNEVVDGLDIVDSSTTDTNKIVNYGLIIKN
KGINEADITAGAGGNHDILFYDTEKNIIGKRNVTIENVTGKNENKDNSFSGNKENHILNA
FKNTYKVTGSNNEITGSIINAYGTAVVFEEANKQLTLSGTIVNGGLDNSVTILGSNEGDT
LILQSEKIKYIDNEVEKSVTQNTIVNGSIDMGGGDDILIIGDGTIINGTLDGGAGDNTLN
LGISSVTKSNSADSQGINIMHNISNFKDININTNVTLFERTVNTSGKGGELTVTGTEKIT
IEENGALTLRIDGTNNNSHALSSNIGGTIESNGGKLLLALNGVSDGSEINIGMKLGDGLY
GVENTDIEYRDLFTLETTSLLHSVSKNGSDSTKVTVTSKSTLPLSSAAPEDINYEKLNKI
YQSMRVVDGVKEFNVDSDEKLSAFSGYLNDIYAGNPYSYSGELSRKSVGMFRDIAVESQF
KPELNKWLIMGGLTHVDGGTKDTYYGKGYYTYDIGSSDMDVDTKITGAYMLGEYGVSDTL
TYGVVIGGNKLKSDLSNGSKVDGDALYMGAYAKKYIGNLKVTGGLGLQYGDYDADRIAAG
RGITETRSYSDNYNDMTYDIYLNGRYSHNIGENLFLEPYGTLSYTYIKQDSTDEGSKVLA
IETDSKSFDYTAAKVGVDIKKVIPHEKGKSTLSAGVSYIRLLTGADKENITGRFKGGSDF
DILVAHKNEQSIGVNAKYALELENGILFDVKGSYSVERDSHNGNRKNRTKGEWIVGAGIG
YKF

>27725_FusoPortal_Gene_2339 # 2576428 # 2586552 # 1 # ID=1_2339;partial=00;start_type=ATG;rbs_motif=AGxAGG/AGGxGG;rbs_spacer=5-10bp;gc_cont=0.347
MRKGDIEKSLKRFLKRKVSYSLSLLIAFMITGGISLGAGITAEEIQETKGDLLTKIQAER
EEIKRKIAENERMIKEYNSDFVELVRKGDFYSKPLFNSTQVFLSYQYLDNGKMKDRTDKE
FSETIDAINKHYGTKSGRSLLRATGNIGKDKIMAGNGVAVDTEVFRETIEVGANIKPIHP
SLPLVNPSVSVNVSAPTVNLGALPGTVSPTIVGVPTISAPSISAPSAPSGVSVSVSTPSA
VAAISVTAPTITTPTAPSDKTITVLAPIAPDGYTPSVIPVPGKPIAPPTPTILLFTPYDI
VFNGTGFGQPSGKSTPKSNIIMQNYEKFISSGITITTGSTGTSWTGNITTESGGSSNLTT
GSTGSILNAFISHVDNLNAEVTGNYDFTGTTGGNNSKLFISLNPYYVQGTDKTFDFQGTL
VMHGNGPGTSEALVGMEHQILTYVQGGTSTGTSIMKNSGTIELNSGKNMIGIQIDTEYDN
ASPEFLKQPQTINAGLIKISSGASQSIGIDFGLYYFQNASVSGPNNKTWLGNIEVNGTNN
YGFRMKDYYGVPNPSTGVSTTIYYDKIQVTGERGTAGNYGTITLGGNKNIGISVAQGHST
GDPIQNLSNLSVVVGGTENVGFYRNPNYSGTNHNAMIMNSTRIHDFKFAAGATNSTLFRS
DLDEIILTKNLTLTAGSAGNSIMQAGGVGKVTNQAVVTSSLPTFYGLTAGDFNSSTGATA
SNTGTITLTGNNSIGMAIATGNTGNNSGTINFTGTGGSGIYNRGIFNLTNGSKINIEGTT
SSGIYNLKPVVGANTVSISGTVGIDVKKGATAIYSNGGTITSTSGNALTISVDDTSNPAT
RGLAVYAEGGAAVNLGAAKIDVKNGAAGVAAFGAGTSINLTGAELKYSGEGYAAYSDGNG
TINLTNANLELSGKATGVELDLLSPKVTMNNTTITMMSNDATVANLKNATGLLTSNLKST
VETNLGSGVSIANGFDGINTFDKYKIATVDGGDLTIDDDMSKYNQNETTTGYFYSRRFLG
QRLKLTVDMGVKVLSLTDTTYATAYFNNQIVGLEMSSSKAATSATDAQINLLANSEVSVD
RVDAGNGAIGLYMNFGKVDIAGGAKVEVGKIYGGSNKAVGVYAVNGSTVLNNGSIEVGGD
QSIGILGMAYREQPIGTPLVNEFGTGGIFTAQGKADITNSSKITLDGKGSIGIYAYNNNT
LGTEADVTVTNTATGEIKVGSSDASNAAIGIYGDKATISNQGKVSVGDGGVAIYAKNKTK
VASLGILDLGADGVGVMLDGTSDLSATTVTVTSNNTGTLGKTAIYYKGTGGETKNIGVAV
NALALDKGTAIYAEDMSVSSSGALSIGTSGVGIYIKGSSTNTGTNTGTITLGTGKTGAVG
MYTKTANILNDTTTGIINVNDASQIGMYAEGSGVKAINQGTINLKVDGTTGIYVKAGAVT
ELNTGNKIVFDGKSSVGVFAENSSVNFKDNQTLTSTNENKNIFVYGKDATVGIDSGKTVT
IDGVGTPTTPGNKTVGIYLENVSTGSTFNGTGKLNVTNEAVGIYSKGNNTLNVDVTAAGD
KTTGIFIDGTSIISGTVAATGTATAGAVGVYGSGGAVTIDTGGLVLNTNSGRGTGMYLTD
GASATGGTITVNNTVAGTKNIGVYYSKGTASGTVTNGSVISIANNESIGIYAADGITLVN
NSNITSVAGKSENIGSYVGGGSQLTSTGTITMNDDDSIGIYVEEGRGINSGAIAMNGTAS
SLSKSVVGMAAETQTGKTAVAENAAGGTITAGANLGMYVGGTGTSSGKNAGTITTTTGTG
VYVDGSTNSFDGTGGTINSNAVGMYLKNTGVNKITAGTFNIASGGVGVFGENANIDFVVN
VSGVEAVGVAAKTNSVISGNITTTGQDSVGVYVLDNSVTFNGANITTGTKSGLPLKSSIG
ILLKSALGTYTMSNVTVNAQDGVGIYLDGTTPGTNLTHSGTINTVGGIGIYVDNGTTLTT
NTTVLNINGGTGVYVDGGTANLGTIGSLTFNFLAGGGIGVFNNGGTMNLGANINVTGSGS
LAATTNGSLSSSGTLNIGEGATGLMGLYDSGLAAAHSVNNSGTITAVSGGIGLAAVKGGT
NPGFPVTINNTGTINASGKSSTNTPSIGIYTDVADVANTGNINVGSNGIGIYSAHNGVLT
SVQNNNMNMTGTDGIGVYIKGATNGLTANNINSTSSRNTGVVLEGTAGNINVGTVNLGNE
SVGVFATGTAVSTIDGTISTGEGSASKSAIGIVAQNGADMTMAGTATITTGNKGIGVYAE
GASTTATVSNAGNISVGATGIYMYSKGATLNFSGNITANNQTGIVAEGGTINVMGASTIT
VQNGGVGAYVKGAAPAFGTTTIDVQTGTSSIYSMGVYYDGVSSIGTAPVITQSGSYTLGM
ALNSSTGTTAGGISIGGAGTSNQVGVMAKGNSNLTVAGTVNISGGDNNIGIYGENSIITV
NGNVAVGNSSLCINKASSSIGVVLSGGSYTGSGNLSAGNYSIGVFGKKMAPGSVITQGTG
TETMAVGTEGVGIYGEGTGGTITANMSNITVGTGNAIGVYAKGMDSVVTGNMGIGANTSV
GIASEGTGNITYTGAITIDDKGTGKDDTASVGIYKKLGSGTITTSGGNWSVGNSGYGIYV
QQAIVTVDAAGKEISTTMTSNSATINNSADMNLGMSSVGIFSNGANTVNNSGNITVGETY
VEGGPSNHSDPTKHLNSVGIYGAGGTKIFNAAGATIKVHEDHSVGVYVDGSNIITGDKTR
FENYGIIDVDNGGVGVIVRNGAIAVNEGVITLGGNASPICGAVNVGMSASGPGSTIENNG
IITINSGAGMVVGNQANLINTGTLNVNNGVGITGTGHITNTGTMNVAPGATGEDSSGLAT
AEVGVVTIKPDGTILINDQYTAIGGTLSTAGDIIVDGAYVDATTGTPLFNAHSVSGEVRL
LPNFASTGNGISYEMEGFVNTALGTITGTKLTPVTSPLFIAKITDKGSLVIAKRPYADLT
IGEQFDAMDKGLDNILKNSGGSGRDADILKGLNEYLEGLPADQFERETSLKLAEFRGDIY
ATIQGRMQDINQAFNNSFYELESSYNLTKDSSKYSVIYTDGNYKDSTLGIDDYDYKVMGL
LYMKEKEGTEYGSKYGYTIGFAGSKFDFDDGGSKEDVYSLRVGAHRVKNLSDEHKVSWLS
RIELGYNRHIAKRKLNLQETFENKGEYNTYSVAFDNKLTKVIYTDLSRQLDVYADLDLEY
GKVDDFKEHAGSKGGLEVQIKDNDYLSAQAAAGVKASQRIYAGNDISVKVTADVKYAYEF
GDNYDGNKARLKNGEEGYYSLITPEEREGKLSGKVGLTVEKANHMGVTFEVEAADESHKK
DSSIKYGVRFNYKF

>27725_FusoPortal_Gene_2359 # 2602540 # 2612508 # 1 # ID=1_2359;partial=00;start_type=ATG;rbs_motif=GGAG/GAGG;rbs_spacer=5-10bp;gc_cont=0.334
MKKNNVEKALKRFLKRKIGYSLSLLVVFMITGEISLATGITTEEIQENKNELLKKIQIER
EEIKKKIIENEKLIKKYNSDFVELIRKGDFYSKPLAPSTQVFFSYQYLDNGKMKDVTDKE
FKETIDAVDKYYKLGKDSGIVKIQEGNGVSVDDTVFRETVEIGANIKLIQPDLPKVNPNV
SVTASAPIVILGTLPKTINPVVASVPTVIAPVISTPLAPNEVSVELSTPNPVEKITVATP
VIKTPTVPSEKNVKVTNPTLPEGYNPTIIKLPTAPSLPVVVPVNVSSPSITGSGANPTVR
YYWWDGNDGVISQISLKSGEYIINGSSGNYSVGVTGYDAEAFAGTNPQGNKPANGTYTVN
KNFFHTLLNVPYSYYGENTKIVFNSNHAKLIDLETEGIVNGNLDNRVAEGLITSETRDRL
REYQTYSGIKGNNNTELLFVNKGKVDINGTNSAYFFTTSHTNGGLRTNYLDNEGTIIVNG
DKSAVYMHSPDTQEAKAYIYSNGPTGKIYVDGIGASLMQWVYRNLPYNRAAFVNEGIAEI
RGAEAIALYMSDNSPFHIGHTAYIKKPIELLGDKSVGLVAQNTNITNEKNIVKFNIGSKK
QAIEKGNSINSIFTNPDGSARANDPNLVEQAIGILMDNSSTTKTAAQIEIGEHSYGGIGI
FGKNGTIEILKPYGNPAEKSSVKISGGEGNIGIIAQGGDVKFDGDILIEGGKNNQIAIAQ
NGKTITMKGDVIAGKDTKKIEDTVAIYAKNSGTVINIEKDKLSLNLSGNSTGLFATNQGS
IITDRTSLTLSQPDANGNISEPTTPANIYVEGKIQADGSTSGLGIYASDGGKISVKNTYV
KVKDGTVGAVATGSNSNIDLSGGIVDYSGDGYAVYTSNGGTVNLSNGEIILRGKATGLEL
DLSTPSSNPITLTGAKIVVMSNDAVGVNLKNIGTLNIGTLKTDIENKLGGVNIVAGTNGT
QVFDKYKIAAVDGGILNINANMDKTDTSTTSPGFFYYRRFLGQRLKLNVLNGVEVKSEIN
SSDASTYFKGQVVGLEMNSSKAAGSATDAQINLAAGSKVIADRTDAGAGAIGLYMNFGKI
DIAAGAKVEVEKGANTVNDKAIGVYAVNGSTVSNAGDIEVKGNQAIGILGMAYREQPAET
PIVNEFGAGGIFAEQGKINIVNNKYIGLGGTGTIGIYAYNNNVAGTKADSKVSNDINGII
DVGSSTATNAAIGIYGDKTTISNLGIISVGNNGIAIYAKNNSEIKALGTLNLGADGIGVM
LDGTSDLTATDVRVTSNGIGTLGKTVIFYKGEGNTSKEIKVNIDISDLDNGTAVYSENMN
ITSKGALNIGTAGIGIYVKGTETNSGYNEGNITLGAGKTGAVGMYTKTAHIVNNAAGVIN
VNEASQIGMYAEGINSQVINKGTINLNADGTTGIYIKGGAKTELDDRSNIRFGGKSSIGI
FAEKALVDFVENVTLKNANENKNIFVYGKDATIGIKANKTITIDGEVISSTGNKTVGIYL
ENAGTGSRFISNTTGKLNVVNEAVGLYSKGNNNLDVNVTVTGNKTTGIFIDGASEITGSV
TARGNAVGIYGSGGAVTVGAGGLTLNTDTGRGTGMYLADGASATGGTITVNNTAAGTKNI
GIYYSKGTASGTVTNSSDISLTGSESIGIYAADGITLVNNSNITSTAGKSENIGSYVGEG
SQLTSTGTITMNDSDSIGIYTEEGKGENSGTILMNGAPSGLNKSVVGMVAGAKAGKTAAV
ENAAGGTITAGANLGMYIGGAGTNSGKNAGTITTTTGTGVYVDGSTNSFDGTGGTINSNK
VGMYLKNTEANKIKTGTLNIASGGVGVFGENSKIDFTVDTSNSGGAVGVVAKGTSVISGN
ITTGQDSVGVYVLDNSVTFNGANIATGTKTGTPLKSSIGILLKSALGAYTMSNVTVNAQN
GVGIYLDGTTPGTNLTHSGTINTVGGIGIYVDNGTTLTTNTTVLNINGGTGVYIKGGIAN
LGTGGNLKFNFLAGGGIGVFNNGGTMNLGANINVIGSGSLAATTNGSLSSSGTLNVGEGA
TGLMGLYDSGLTAAHSVNNSGTITAVSGGIGLAAVKGGTNPGFPVTINNTGTINASGKSS
TNTPSIGIYTDVADVANTGNINVGSNGIGIYSAHNGVLTSVQNNNMNMTGTDGIGVYIKG
ATNGLTANNITSTGSRNTGVVLEGTSGNINVGTVNLGNESVGVFATGTAVSTIDGTITTG
EGSASKSAIGIVAQNGADMTMAGTATITTGNKGIGVYAEGAGTTVTVGNTANITVGADGI
YMYSKGATLNFSGNITADNQIGIVADGGTINAVGASAITVQNGGIGAYVKGAAPTFGATA
INVQSGTSVKYSMGIYYDGVAALGAVPTITQTGNYTIGMVLNNSAGSTAGGISIGSATEN
NQVGVMAKDNSNLVITGDISVKGNKNIGIYGEESQITTRGNLLVGDSPISEDKSISSIGV
VLNGGSYTGSGNLSAGNYSIGVFGKGMAPGSIITQGTGTERMSVGTEGVGIYGEGTGGTI
TANMSNITVESGDAIGVYAKGMDSVVTGNMGIGADTSIGIASEGNGDITYTGNMIIANKT
ERASVGIYKIDGRGTITTSAGNWTVGNSGYGIYLKQTAGESALIENKANITLGMSAVGVY
SEGANRVTNTGTITVGSTNVNGEPNDKTKHENSIGMYLSGGTMATSSGTITVNHEYSVGI
YGQGEGTSFTNKGIINIDNGGVGVLVRDGATAINETNGNINLGGTLVSSGNRTIGMAAYA
GATIENRGIITVNEGVGMLVGTQANLINKGTIYVKNGTGIEGIGNVTNTGNIIVTGKGKT
EDSSNVTAARVGAVVIQPDGTILINDKYTAIGGTLSTVGNVIVNGAYVDVTTKTPLFNAR
SVSGEIRLLPNFTLTGNGISYEIKGFVNTAIKTITGTKFTPVTSPLFIAKVTNAGDLVIA
KRPYADLTLGKQFDTLDKGLDNVLRNSGGNGRDAEILKGLNNYLEGMEKNKFTGEASKKL
AEFRGDIYATIQGRMQDINQAFNNSFYELESSYNLTKDSSKYSVIYTDGNYKDSTLGIDD
YDYKVMGLLYMKEKEGTEYGSKYGYTIGFAGSKFDFDDGGSKEDVYSLRVGAHRVKNLSD
EHKVSWLSRIELGYNRHIAKRKLNLQETFENKGEYNTYSVALDNRLTKAIYTDLSRQLDV
YADLNLEYGKVDDFKESAGSKGGLEVQIKDNDYLSAQAAAGVKAQQRVYVVNDVSVKVTA
DVKYAYELGDNYDGNKARLKNGGEGYYSLITPDEKEGKLSGKVGLTVEKANHMGVTFEVE
AADESHKKDSSIKYGVRFNYKF

>27725_FusoPortal_Gene_2457 # 2717293 # 2718237 # -1 # ID=1_2457;partial=00;start_type=ATG;rbs_motif=GGAGG;rbs_spacer=5-10bp;gc_cont=0.305
MKIKKILPLIFAAVSVSSFGGTHDLQTNLSEINGKIITDRGSSQFRESVMFKKMDRRGYS
GSSQYIEGIGKIKSSYDKDDYNTDYDAKIKGFLMATNSTFLSNPDLMTGMSFGYIKSKAD
YDDSFDSSQKVRTYGLNTYLAYNKDNWLFIGRAGYDEGKNILRTQGISNIVYRTKNYSLG
AEGGYFFELGEKSLLYPYLGIGWNQYTTKGHDGISTSNERIGSGNAGLMYSKEMGEKFLI
TGNVEWSYEFANRKRFITDSGKIKALEVSRDTGMVSVGMGYYIDPDFLINVKYQGYINKN
YYYDMIVLGFIHNF

>27725_FusoPortal_Gene_2529 # 2792921 # 2796241 # -1 # ID=1_2529;partial=00;start_type=ATG;rbs_motif=GGA/GAG/AGG;rbs_spacer=5-10bp;gc_cont=0.302
MKKNIFYSIIFILLSFSNVLAVDSQIVTGKNGKDLFNFKFFDKGEEAEDFNGSKISTYTL
NSEEKKAVLDAGKYWSEILNTDNALLSTINVYTLNDANAYATSTIVKEGDAKGMMELQAK
ILGKSFNPYLGEAVATIGIGIMGFKTGTPSNLPNAEGVNLYGTIVHEIAHTLGIMSTANF
YEDEKFRFGDVLSNFDKGLIDNNDRKISDTTGISYIDNNGNLIGNPETDFDASANVYFVG
KNVDEVLKNSSLEGVPVNVGLEGYYDELPPAPELSHLEMDRGLMSHQTYRSYTTFMEAEL
AVLQDIGYSIDRRNFFGYSVYRNDLTIDNYNGYFLRDEKGEKYITGKYNTASYGVGLHVY
GSRNNIFQKADLLTSGVAGIGIRIDGVGNKITVDKGIKVNADGDYGTGILVAYGKEHNIT
NNGEIKARGNQGIGVRFDFGNNTLGKDWAYIGSYILSLYGEDCSKSEDLEYVKINGLKPD
EINGALVENFNTSGYIEGKYASLYMSENAYVENINVFDGAVLKGNIISMYKPKMEFGNNT
ITTETNLNLGLDKNDTSKGDSNFSFKFDDNIIGKNIVLNMAGGTSSLNGQNEILRVVVKD
GAVLKGNARYILEENGSFVNKGTVAPGNSIGKMIIEGNYSQKDNGKLNIEFDGNGNHDVL
EIVGNASFSSGSSMTMTPLKSYYSESMKIDKDQFLIVTGTQNGNISNLTFDDKIFASSST
IKKVDFDFLTSKMTVLREENPYSRFSENRNAENFAKAIDRISNQASGSIKDFIGALDFAS
PSVVSSALSQAAPNIYGNNIIATFESEKEHSDYIRNHLLAEKNYEKNKSYAFGKLFYREN
WQKGTGYLMGYDYRDQGVITGIEKEYNEGLILGTHLLYSQSVLKGHAVNTPKIKSKNILL
GVHGKYYLNYANTSYLYGMIRGGVQDNKLTNNIEFNEYRNNTNSHWKALTASSVLGIGKD
IEYKNFTVTPLIELGYSILKPEKAKEDNLGINIDSKIYHSVYSKVGGKLSSNKILIGENT
KVNGNILMAYNHDYINSYHIDGDIAQNRNSNFRIKSKRPDKDYVTIQGGTTFTVRDNLDV
TLEVGTDLFRQKSSSVNTSLTFEWKF

>27725_FusoPortal_Gene_2532 # 2797081 # 2800812 # -1 # ID=1_2532;partial=00;start_type=ATG;rbs_motif=GGAGG;rbs_spacer=5-10bp;gc_cont=0.303
MIEKIMKAVKSSNKKRSRNITIGAVIGFLLSCTAVMGVTEDNYLWIKDDNGEIKFSTGGN
WSNENPYSENSWNTTTNTYTNNITLSGKGNGVRGANYGLKLEIANSNSEFKFINNEVISG
TGSGNSAYGILYNGKGKIEAITNRGEISGESSTRNSDSGYGINISSGTIETLNNTGKIYG
KSSISGSVDKSSGSGINISGGTIGTLNNTGKIYGESIDSGFGINISGGTIETLNNIGIIS
GNTTGTTSGTGNGINISSGKIGTLNNIGKIYGESIDSGFGINISSGTIETLNNTGKIYGE
SIDSSFGINISSGTIETLNNTGKIYGKSTNDDGFGINISSGKIGTLNNIGKIYGESNANS
NTKGGYGIYISNLNREITTINNTGIISGKAIKTSSRSSGSGINISSGTLKGLNNIGIISG
NTAGTASGTGNGINISSGTIETLNNTGIISGDKSNSGYGIYISNYSGKITTINNTGVIYG
KSGAINNSRGTINKVNNYGILVSCGSSTINGVNNKNNKGLIFGVISAGTYTATDYDHFGQ
TYDVEETINSITKKYKVINAKAEGTENNITGTKSLELKNGTLTNGDSSTIDISSDERYIL
NGITNTLEVSGKNNELNDSVINAYETAVVMGSNSTLILNNTVVNGGLSGNDPTISITGNQ
SILTIQGNSVVNGEMKSIGENNTLNLYGKINSNLNKSNNISEAASMNILHNITGFTNMNI
DNNVTFFEDVEVTGTKKVTIAETGTLNLRLKNTGKEENVGKESIPKATHAFSGNEMVIQG
EGNGENTAGTLRFITNGIGQKIYVDIKDIELRNLYFKTSSVIDGYDIKDKEYIILGAYGS
LEGIYKPENTGKGSQDSNRYESLNNIYKGIYSSTDDNLNALRVLISSNGKLGNNYDENLN
DEEQLKNLLSYLGSIYTETPYSFSSELSRKSMGMFRDIITENQFKPNLNQWLIMGGLTHR
DGGTKDTYYGKNYHEIDGGTADVDVDMKLTGAYALGKYGYSENVSLGVTAGGNRSEAKLP
MSKVKGNSGYIGAFAENYRGNLTLKAGAGIQYSEYDANRATLGGHSYSEKYSDMTYDIYL
NGRYSNPMGDNFFLEPYGTLSYTYVDQESTDEGNKALAIETDSKSFDYTAVKVGVDLKKV
IPHEKGKSTLSAGVSYTRLFNGADEENITGRFKGEDATDFDILVAHKNEHSIGLNAKYAL
ELENGILFDVKGSYSVERDSHNGSGKNRSKGEWIAGTGLGYKF

>27725_FusoPortal_Gene_2696 # 2981478 # 2985356 # -1 # ID=1_2696;partial=00;start_type=ATG;rbs_motif=GGAGG;rbs_spacer=5-10bp;gc_cont=0.301
MISNFNEVEKSLKRCLKEKISITTATVVGFLIAGTVAFGVDYTTNEAFSSAVNGKGSNFN
GLEIKEESKLEGVTYEYKKGDGDTIKRLITVEGGKTTLDENTSISTVENITLLNIYGAEV
ENKGTLTNTNTGGMSTVTVNGFARDASFTNSGTITKEGQGGAAIDLAAGKSTNTDEVYTS
TFTNTGTINGLIKSDNDKDGRQLGKIVINLKDSSRINGEFSFAGGGTRTINIDNNKDEIT
VNNTEDNETFIKTNNSIITLRGKIQSKGTTVELSNRNGNNTLTNYADIIGKTGIGVADTG
QDTGAGAADRTVTIKNNGNITASFEGIHNNGYYMKHNKVYIENNGKIVVNDFEKDEDTYD
RPYYYNTGIYSASAPYMETPGKVVNNGNITIELSEDQQNELEEKYKETEGKMFLNIHGLR
LHEHTYGYNNGTILVNSYGGVGVVLSDQDTGANKFEDIYGYFENNGTVEVNGENGIGVQL
RNTKGITAKKEAINTEKGSILVSGENAIGVVVEGSSTTFTNNGTITLKDGTTNGIGISIS
GGTAINNGTIALGLGKIENSNNNIAIKNVEGTAKNTGKIKITDKTSEELKDFDISTLFKG
SYINSGMLVDKNGIAIEKKNDVTISGNTDAGDINNAEKEGGSIVLKDNTTIKGSTDQPIK
VESLNVTGTVTIANGESGKGVEIAGTTTNLDVNGSLAIGEAASLTITNGTVNAEDTGTAV
TFGNAGSTLTLAGTTFNGNIGTSIDNGILKTEGIEKVTVITGNIEAKSVELAGTTSITGD
IETKSVELAGTTAITGNIKTESMAVTAGETKIDGIITGATEINIGINPEIELILLSRAAS
TSSNSENATVAYSADSKIIGKGVDEKTTVNIGANGILKAEVDNDGKNLFGNSTDIDVSGD
GTIQFLVSNVTKENLELQFGTTVNISEISNILTDSEFYSYDNTNKMLSFIKNNVNNKDLA
DIYNKSFVINNVLAQTRDAREAQLDSIYSNNVYSETVKMSMDTLRMNEEAVLSLGGKPEE
GKWTAQGKMLFSRTEYDRDGKVNSYGVETKTAGLLGAMEYGLSEKSSVGFAFSGTKQDLD
MKKASADGDAFYFGVYGKQDINNFKLTAGLGYQLNKIDADNDVIVSTGDKYDSKAFSGYA
QGKYVINAGNDVTVEPKVKLALTRLTQESAKDKHFEMEKENITTFDTEVGVDLVKSVKLE
SGKMNLLAGISYTRTVGDTDDKFKGNFIGTDGTRGDKFDLIGANLGENTLKINIGAEVEK
DNGFFYNGGLNYKFDNEDRETFGATIGAGYKF

>27725_FusoPortal_Gene_2737 # 3027510 # 3030650 # -1 # ID=1_2737;partial=00;start_type=GTG;rbs_motif=GGAGG;rbs_spacer=5-10bp;gc_cont=0.314
MIEKVMKAVKRGNKKRSRNITIGAVIGFLLSCTAVMGADIGLEITQKADEEIKFDGIEYD
RDRHKFSDNTFKDNTYTNNMTISAENASGNAYGIKLKLSGESSISIINNGTISGNSTKST
GNGISNESGIIETLTNNGLISGSSPTNGYGISSNGIGILTNNGLISGSSSANGYGIYSNK
GTIETLTNNGIISGSSGSNGNGIKINNGKIETLTNNGIISGSGSNGYGIATAFGAIETLA
NTGVIYGKANAIVRGNGDIGTANNYGILVNGNDGGKVVNNLTIVNAIPDEDNTNLSKNEI
LNRGLIFKALDTGYKVETEAYKQFGAIYKDKDIVIGYEKDDENPDSSNPITKKYTIINAK
AIESESDMTGINAATEEVNITGTESLKLENGILTYGDSQKEKISSDKGYILNGITDTLKV
TKKHNELNDSIINAYKTAIVMEGDSTYLELNNTIVNGGLGDNSPVILTRGDKNFLTIKGD
TIVNGEIKSEGRLNTLNLYGKENKTRSSNTESMNIINNITGFGRIQIENDVTFFETAKVT
EVERININNGGTLNLRLKKDEGASKATHALSSGNTGLLIAGLEKGGSSTEGTLNFITNGM
GTGTIIDMGGAKLENVNLKTNSIVYKFEIVETENENISANIGDIKLDLKGSLEEIVNSGS
ITFDNYPKYSLIPDETEYKALDKIYQSSKTDDNMNALVEILDSSSDEEQWKRLLSFLGGI
YTETPYSFSSELSRKSAGMFRDIITENQFKPNLNQWLIMGGLTHRDGGTKDSYYGQNYHG
IDAGTADVDVDMKLTGAYALGKYGYSENVSLGVTAGGNKSEAKLPMSKVKGNSGYIGAFA
ENYRGNLTLKAGAGIQYSEYDADRATLGGHSYSEKYSDMAYDIYLNGRYSHNIGENLFLE
PYGTLSYTYVDQESADEGSKVLAIETDSKSFDYTAAKVGVDLKKVIPHEKGKSTLSAGVS
YTRLLTGADEENITGRFKGGSDFDILVAHKNEHSIGLNAKYALELENGILFDVKGSYSVE
RDSHNGNGKNRNKGEWIVGAGIGYKF

>27725_FusoPortal_Gene_2740 # 3031804 # 3034971 # -1 # ID=1_2740;partial=00;start_type=ATG;rbs_motif=GGAGG;rbs_spacer=5-10bp;gc_cont=0.323
MIEKIMKAVKSSNKRRGRNITIGAVIGFLLSCTAVMGEDKVQLDIAVNDEKIKFNGEEYN
SETHKFLDNTFDGETYTNNEVIFKETSDMNDTSTGIKLALSDKTINIINNGIIAARGGGN
DGYGIVISSGTIGILTNNGLVLGYGANMSYGIYNDYSGNITTLINNGLITASEASSPCGI
QNNGTITTLINNKFIISSEYGIENDGTIGTLVTSGASNGISSSNSKIGSLLNNGVIVSDG
TETGIYNGGASAEMDNLNNLGVVYGEKNAISNTVNGVVYGTITSAKNYGILVNGSDTNEV
LDGLDIVDSSTADANKLVNYGLIIKNNGEGKIEAGAGGDQDISIPFYDIEENIMGERKVK
VENVTGKNGDKSNSFEGDKENHILNALTNTYKVGDKNDEAEVKGSIVNAYGTAVVFEEAN
KQLTLSGTIVNGGIDGNATILGSGGEDTLILQSGEIKYTDKGVEKSITQNTIVNGNIDMG
AGVDTLTIGDGTIINGILDGGDSNSKDTLNFGISSGAKSNSADSQGINIMHNISNFENIN
INTNVTLFNQTVKAGGTVEELKVTGVESIKIEKDGNLILRINGTSGNSHALSSNTGGVIE
SNGGKLLLALNGVSDGTTIDMGMKLGDGLYGVENNDIKYRDLFTLETTSLLHSVSKNEQD
NTKVTVTTKSTLPLSPDTPEDVNYEKLNKIYQSMRVVDGVKEFDVDSDEKLSTFLGYLND
IYAGNPYSYSNELSRKSVGMFRDIATENQFKPELNKWLIMGGLTHADGGTKDTYYGKGYY
TYDIGSSDIDADTKITGAYMLGEYGVSDTLTYGVVIGGNKLKSNLSNGSKVDGDALYMGA
YAKKYVGNLKVTGGLGLQYGDYDADRFAAGKGITETRSYSDNYNDMTYDIYLNGRYSNPM
GDNFFLEPYGTLSYTYIKQDSADEGSKVLAIETDSKSFDYTAAKVGVDIKKVIPHEKGKS
TLSAGVSYTRLLTGADEENITGRFKGENATDFDILVAHKNEQSIGLNAKYALELENGILF
DVKGSYSLERDSHKGTGKNRNKGEWIVGAGLGYKF

>27725_FusoPortal_Gene_2893 # 3194524 # 3198138 # -1 # ID=1_2893;partial=00;start_type=ATG;rbs_motif=GGxGG;rbs_spacer=5-10bp;gc_cont=0.299
MIEKIMKAVKKGNKKRSKNITIGAVIGFLLSCTNIIGAEKEMAGLEIKRENGNLNFTALS
GGASPNTSVGENINEFYKYNTFKNNVYTNNSAISEKVSSNLQNSYGIKLSLLTENFTIIN
ENVIGVKSEKGSNNIGINISDSAIEFTIKNNGFIYSERGSQTSSGIKIDNNIIKTNIENE
GITSAKVDSPSKAIVKGIENNGKNLEIANHGVIYGDSYEGEGIGIHNKGENLKLLNSGII
YGNSSIPKRNIAGIYENGANGSIKNTGMIFETSTGNNMSHGIFCTKELDILENDGVIYSI
KKSSGNSSSGLTFSTSLSKGEKILNNGIIYGINDDGLNNENLNGYGISNEKKGNISKLIN
TGIIYGNKYAINNKDIYNSCGKIDSGVNYGLLISGGDEIADESITFVESNGSSNEIENNG
LIFTVDENRVYTSKNEYKNNFGTEKTVSINGENYKILNVSATIKADGEITDYQSLELKNG
NNNYDKHILNGVEKTLVIEERGNVVSNSIVNGYDDAIDMKEKSDLKLQNTKVNSYGKAIA
MAGNSELTIENSIINGGALGGRNNSNTELPTIGITGDNNKLILEKNSIVNGNYKDKDVIN
ITSVIKVEGDNNEVTLFEGSVVNGKMEASGNGNTLNFFENVEGMRAAGTKKINVLHDISG
FDNIGIKGNVTLFEGMSVTGVNSIKIGENSTLNLRLTDTFSGNLADAEFDDDEIIVTRPS
HALQNNGEKLVITGEGTDKDTIGSINFITDNIGKRAKLDMTDIYIENLYIRASSAIDSAV
FDEGKELILSAGTSLDDLHLDKIYKSEAVDKPEPPSKPSKKRYNSLNNIYKGIYSSKEDN
LNALRVLISSNLGNNYDENMSDEEQLKNLMSYLGSIYTETLYSFSSELSRKSAGMFRDIV
TENQFRSNLNRWLVMGGLTHADGGTKDSYYGQNYHEIDGGTADVDVDMKLTGAYVLSKYG
YSENVSLGVTVGGNKSEAKLPMSKVKGNSGYIGAFAENYRGNLTLKAGAGIQYSEYDANR
ATLGGHSYNDKYSDMAYDIYLNGRYSHNIGNNLFLEPYGTLSYTYVDQEGTDEGSKVLAI
ETDSKSFDYTAAKVGVDLKKVIPHEKGKSTLSAGVSYTRLLTGADEENITGRFKGKDASD
FDILVPHKNEHSIGLNAKYALELESGILFDVKGSYSLERDSHNGTGKNRNKSEWIVGAGL
GYKF

>9817_FusoPortal_Gene_30 # 30614 # 32926 # -1 # ID=1_30;partial=00;start_type=ATG;rbs_motif=AGGAGG;rbs_spacer=5-10bp;gc_cont=0.288
MKRELEKSLKRYLKRKIKVTLGLLVTFLITGQVGYSLNLTMDEYNNEQNVIINDNYIKNN
ENTNYQYILGVIFDSSVEINSKEINIVNNSNGDEVNRKEISTIVVSENSHLKLGNEETEN
INLKVNTDKGVATGIAMYNLDEADRGGSLEINGKNFTLDVHANGEGSNKSTYGILVGTKP
NKDGENCIVDINSENTVINVTNDSGLSYTANALTAWGGGTIRLNSGNVKIDTNKNNVINV
KRNSTVEINKYSLDKVIQLDGSIVFECVDPSTDIDSDVIVNLTNSNSYLNGNILVTNLVD
GHSGTVDGMRLGLSNGATWSTTEEGSFVNYLTFNGGIINNNWDINNIGNIKGDRDYSMNI
DNMTGTGGTIIMDATYNEASDSFSSTTLEIKEKDNNTKLNFAYDGIDADNIAINNAQETE
DALNQLAGNIYIENGEVNSTINIDEGLLNGAIVGDLVQGTGGMQVENIRVGSLSNTVMGL
RNLATINLLTWRQEFSSFSQRMGELRDSQGNSGVWARVYGGEIEQGSNYDNSYQTYQVGY
DKVYDYAGGKLFLGYLFSYTDGNTDYDLGSGENNSIGAGVYGSWLNNSGHYIDVVAKLSR
LHNDYDVYSENRMYNSKGDYTNYGVSLGIEYGKRFVTDNKFFIEPSIRMDLGRVANKSYT
TSTDVRVEQDTLYTALGSLGAKIGYNLEKGNLYARISGVKEFAGDIDTTYTNKLGQTKTS
VDLEDEWVEFGIGGNYKVAENVNLYLDLSKTTEAMVDTNWQANLGFRWEL

>9817_FusoPortal_Gene_48 # 47795 # 50770 # 1 # ID=1_48;partial=00;start_type=GTG;rbs_motif=GGAG/GAGG;rbs_spacer=5-10bp;gc_cont=0.281
MKRKYDYIKNPIFQVCLVLLITSCGSGGGGSNAPRSITPTKIISKNPEIYTPAIENPKID
EIEKPKLTNNYQQIITGVLPNLLVFSKPTIPQVDTKGENLIVGILDSNFLTHRNELEKKY
GDKITILEKNENNYTDHGELVLDTLLNGISPKIVAASLSSKYGNQDIIKFSLDDYKKILT
EMKKGDSENNKKVKIFNQSWGSTLTSKDEREIYADKKRFREELLKAISLKTTGNIEDIYN
SGKESLTFYEEAINADNALFIWSNGNLDLRNQTLSNAGLQAAAPMIKSNIEKGWISVVGV
DGNNNNSNYYPQHLAYAGVAKNWSISADGNVGSKYGSSFAAPRVSNAAIQVATKFPWMTN
NDVRMTLFTTTNKVGVGNGIEENKRFEETQADYKNGWGVLNTERALKGPGAFLETLLSAS
PKNLDTNDWNYYFNANIPKNTISYFENNIHGDSGVKKKGEGTLVLTGDNNFWKKSKIEEG
TLEIYKKHISGIDIKDKGTLVLHNDSVVGYIKYDDGEEKFSSVTNEGNLKLTGTRAFLGE
YNNNGGTLTIPQGSKLTILNKANVNNLILNLEANNYISSNKENIEILEAKNITGDIEDIN
INGMRNISLEKTQNKLVATVSRENAIAYLGEAGESSKNTAEKIETVLKELDEKYQKGTLT
PNEKELGNTILTMSNDTFKTSTEIISGEIYASAQALNFIQSQNINTGISNHLATLKDFYE
SDFNWQGWASFQGANGKLKKEGYASADTKINGGHFGIDRRLGNNQVGVAISYSNGSADFN
KFAGKYKSDSVGLSLYGKKYLENNNYILSRIGITNFDTEVNRSLLAQDGSLQNGKIKHND
IMYSTYLELGKDFKYITPYAGFSLDILDRKGFDENNVSWGITAKNKTYIQQNIILGLRSD
YKINENLKFTSHINQQINIGNRDLSFKGKFNNSSTEHTFKGINQIKNTTWIGTGIEKSFS
ENFGVGINLDIRFDEFKKADSILSTNLYYRF

>9817_FusoPortal_Gene_419 # 424253 # 427816 # -1 # ID=1_419;partial=00;start_type=ATG;rbs_motif=AGGAGG;rbs_spacer=5-10bp;gc_cont=0.311
MKRELEKSLKRYLKRKVRITLGFVTAFAIMGNVGLASEAIEGSLDWSMEKAKEWTEGYDG
SNKIKEITGDRVSISEAGEIKLDGIVLVTVPQTNISNKVLTNINNTADLLDKHINGNTEL
VIGKDADGNEIVGYNEGLALQNNGEVVEQDTGFEISGEGNIFVNDGELNKSQKSLEGATI
VNKGEITFTGDGGQSIGSNGVGYNYGIIANDGVSGQYILGTGYNYGIIANSGNTGQNIGS
NGIGYNFGLIHNKGNYGQNIGSNGVGYNYGVIINTNNNSAQSIIGTGYNYGILSGLYGQF
ISKDTTTNTSGIGYNYGIINVNTNASGQYIGKDKGGKVYNYGIINNNGGTAINISSGEAS
NYGVVKNTTGAVFNGKVDNYGIVIYTTANQGALGTGTNKGVVLDSTYTLVSGKNDGVIEL
SSTGNISGDNDKTYYTKDNTIDFSQDLTGNVLTAVITGDDVAYNYNGSDELVLNDSVVTG
YFTDGGKGTLLNVSNDLVLVNSTINAVTDIENRDDVTAVKLDGGTLTQIGESQIVGKVEG
EGGINYLASQSKEQSISINGEVTLRNATADEVINYGITNNKTDISFKILEADKLTLDFTV
EDSENVNKIVLGDNVVIGEATTTTPVIDGSSSSEKINLTINDITGIHGDITLGNNDDTLT
IAKNYAYDGVIDLGNGTNDILNLSHSDEGTTHVKNEENTFNYKVHNVEEINLTGGHWHID
NTKTEITGDKVNLNISGELHVEVNSLGAGKGVETSMDGVGKDVNDFTVSAGEGIKFVVGD
NFNALEPSYSFETEYKLGADTEIKGAVIFDTSASTVTEDSVGHINIRVKEADELGLGDYA
AIYDTVIKNLSENDALRNAINYQDGGQFQDMIKNTDFQASAFYTTGYAVTKDVTDMYMDT
VESFGRKAGAGEWLAFGKYLSSDTEFDGGSSSRGYDGDITGTVGMVEYGVNDTTSYGVVF
GKGDTEIDITGGGKLDGDNTYIGGYVKHTTEGGIELLGNIGFTKSDLDAKFSTHDTVGGV
NYNIISDGSSDADAITLSLKAKKPYSISETLRVEPMLGARYTLINQDAVESSDRNFRIDE
RDVTVLEGMAGADLVKDFSVANGKLSLKTGVEVSLLSVSDSDDARYTLYGNEIALVNEEE
IADSKVSAHVGFGYEHENGVGVDARYKFIWTDKGDSNRAEVGLSYRF

>9817_FusoPortal_Gene_858 # 905384 # 909877 # 1 # ID=1_858;partial=00;start_type=ATG;rbs_motif=GGAGG;rbs_spacer=3-4bp;gc_cont=0.300
MQKKKLLLLSAIVLLMGTNSYGRLYPKDGEVITQENIEKHLGEKPDKNGVATIVSIAKNV
GASVDEKVNLELVNSEDGVLKKVINIASGSSDIATTNNGIIKATNNGGKGVEIVSIQSGK
FVNNGTIGINGTGGKGINITGANVKTENNGTIEVNGGASGVVVSNDSASFVNNETGKIIA
TGENSKGIEITKGTAENKGIIEAKDGAIGVYVNGGNLTNSGKIIASGVNTDGVRIEKGNF
TTDENSVIEVNGSDKLTSGKSEASGVKVNGTSNFVNNGIIKVSGTTDGAYSGYQSKGINI
NSATATAENKGTIIVERNGIGVGTKGTFTNNGGIKVSGSGIGINVIDSGNAINNEIIEAD
GKSYGIQVSAKGTATNKGTIIVKNGSTGITTSKVDGNTTSYTDIINEGVIEVSGDNSTGM
QANDNRKVVNNEDILVNAGKYTSGMKTAGKNALAENNGNLTINGDKKNTSNGMLAQNGGK
VVNGKDGVVKASGKTTSAMSASGKGSKAENIGKTELFDNAIGMKIEKEGIGTNSGTIKGS
GTGINLIGGIFVNSGEISIGDIAIQSSTTSKKENNQTVIVPTNNTVYLKNGSKINGKIVG
NTGIDVLALEGKDGEYNNLDVSKYEAITVRNGDATISDSTIALEYNKGTEDYLNTSNNEL
DKLENSSTAKIDSTGNLTMKNSNLIIDFKDSLTNPNATENPIIDTGSLSFEGKTSFVFNS
SDGRTEFNLNEALGLEGKDKINLKEAKLETTAVWDYQVDENGDLIAKKETYDNVITDSRL
DNFAKIFEKNRSKMSGEFFKQVVGELDTLKTEEEFTKAMGQISGGIHGYTVDIAAINSRN
LVNTMKNKALTRDYLTARPLNSWYQDVIYLDNNQRLGGLMSGSYQENGILGISEKQSVKN
GRLGFVYGGSKGKAKFDGGDSGEIATDNIYVGLYYNHNLSEKLALNTNFSFVYGHNNINR
RVNIGNFNEELKSHYPTYAMGVGTSAIYTIKDDAKNKASFYAGIDVNRIMQGNINEKEEE
RIHSTNQDNINLMVKNQNANEFSYYSITPHAGFMFQNTGYIFDRKYLVGADLAWETELGN
IKDGKRLNMQGITDQYKVGTMERENVFSTSIFGQLDITESLALNGRYTSSISDEYDADML
TMGLTYKMDTMADTPIFGPLLSGIENTRLSSDRWSGTFALMMESEDDSDRVYYSQIDNSL
SSGDYATSMKMKPKFTLSLNDKKTKWSYYFEGYYMANDFLKDTKAGEAEQKATRLHGEAR
WSDSYSKGRYGFNIGYRNETSDKPALSYTKGPARVERGVHQLRLTPNFSYNLGSGFRLDM
KTTGIFEYNYTGLLEGQMDFLMENEHNLVYTGFMPRWQLRMGYYREDRWMDHDGIKYSSY
NANSGEYVFAKGAGRYQMNQLRPSATYYFGNGDSITFALRVPLGNGAWYNSLDNNKKDSE
SYETRYTVKYNHVVVPGFNIFGELTFLDLKTKVTKENDRKVTRAYSFRPTVGFSYNF

>9817_FusoPortal_Gene_1051 # 1113448 # 1117983 # 1 # ID=1_1051;partial=00;start_type=ATG;rbs_motif=AGGAG/GGAGG;rbs_spacer=11-12bp;gc_cont=0.286
MEKELKRYLKRKIRISLAVVVSFLITGSVSLSSIVSSNDILIENDKLILGKLSEKMSENI
PIYGENIPIDERGNGILEKSLVNTEINNSGIIKGNLDVKYFRDTSLGNLFVTMGWGNGIV
LYAPDDLKLDLDILVKNSGMISGNFTTKELGSDHFYSGNGILKDYPMRANANNINKKLNV
YNDGIILGNYSVNRVVAEGLKRFYVAFGSGNGNGVMSVFEGSIDKIENNGVIGGKIYTPL
FDYSFFDGNGIAVMNLKKVDNFGKITGESILVNSKENFDEEYCKNYYIEVKGAEHGNGIV
TRELYNFNLNNSGVISGKSQAENVYSDKLILNSIFAPLYDGTGNGIFFSDREESDRRGTE
TGIPIEISSNGVISGNAKYDALTDEINRTSHYYGNGNGIAYLAFLTTSSTTNHNYSTEMS
IKNSGMIKGYYKGDRIFNTHDINGWEIKFTESRFAKHDGSGINYMSELIENRLDITNSGL
ISGNSDKKEDEKNTYKGFGNGITLFPTLSAYNSYNYWGGYDIKADFNIENSGVVLGKDSA
IYLDRANVNNSGIENKDVTLDIKNYGILAGKNLVYVNKTQDTNKENKNELTDEEIKKYIG
QGLGVKLDDNTNATEVVVGTGGTITDEGSLKGYEIKNVLTQEEASKKEFDKTLLSSTLDK
TDKLIINGVNKGLEVDKDLELSNSILNSYGVALTVDSNSNFTGKGTIINGGGLRGDSEDT
TKKYIAVEGKENSALNFTEKTLINGDIAFIETTTDSNNSVVISDSSLNGNLYGSNGKTEV
EISNNSILNGNIDLSNSKESTLKIKDNVLINGDLIGSNSSNKDKLIFEGATGISIFNKIS
DFSNIELAQNSDVTLYETAEVTGTGEIKIAEGNQLNLRVDGSKKDESGKITGHALNDFNG
TITGTTSLKPGDSIEETGTPIDKDKIGVFNIVTNGLGVDSVIDFSGTKFDEENVWIKTDS
ILDSAEIDKENETVVIKGEKDLYSIDIDTTVDEKLYIKLNDIYKGVYTSGDKNFDKLKEI
LYLNPNLTPEGNYTAVTDEQQMVTLLAYLKQVYTETPYSFSAEASRKSMNIFGDIVKENN
FKAKDGEIITYGGLTHNNGEGTDKYYGKNYHGFDIGSADTKVDSKMTGAYGQIEKGISDS
TSVGLMLGGNNNKVDIATSDLKGNSAYLGGYVKHDKGAFRGIAGIGIQYSDWDSHRNTMS
DSYKENYSDRGLNIYAEGKYTKELTEGLFLEPKVGVSYDYIKQESINESKDKALALEVDG
KDFDTLSGNVGLDLRKEIVTEKGKHNLTAGVNYTRILSGADEDNLTGNFGGNSFDILVPQ
KTKDNVSVGIKYDIELETGVMLGAKVSYDVPFKVSQDNHTHKNEGSWRVGVGIGYRFNTL
NDLNPMNIVSSSKKDSSITLRTKSYFEFDKAELNNNSKKVIEKFSEEINRDNLKGKIKIE
GYTDNVGKSSYNEKLSLERATKVAEELKKQVKNSDTEYEILGKGASNPIGNNETEVGRAK
NRRVEIEFQEK

>9817_FusoPortal_Gene_1125 # 1201045 # 1204863 # -1 # ID=1_1125;partial=00;start_type=ATG;rbs_motif=AGGAG;rbs_spacer=5-10bp;gc_cont=0.251
MKKQLIMLMLIIAAQNSYSETDIYSKDGNFRISVDSEFITTFEKGSYEDLLRMVDEINRQ
NGINSDYLDKGTTVGEGYNDVDIVPIAQFTTNNEFIEEFTSIKGINTSDSYFNVSDLINN
NLSKNELDKLQYKRIGNQKRVYLGNGNIVKDLKIVNSSDFENEVENSNKNSNTKYLLEGT
YKSIESGVRNQLNISMDDYYSKIQGKSKEEVVKYLQKKLKEVKDIETVYKNGELYTVCNG
KEWKVLWELEAVSVHQPGETDENKQFKDEVFTKIYIYDSFNRTNDSSGKVLYKTDGSIVI
EDKFNYDKAYTQISSGYNSTKSLEKIIEEAKNNQNSNNKILNQYFKDKNELSNEEFEKKW
IKPFEKGGEFDTALNNMKSEIAQKRKDLTPLKEQNSTAKKELEKIKNDSRLPDDHYIFTG
GWYSKEEAKKYYDKQTKEVQELLDNYVKYNKIKDETDDKILKIELDIQMEIPKKYGFYKW
GTEDESKWTSFVIGAKDLVDGILGKNIELRGKGRIDGIIDLGEGNNQLTITEQFTGKYGT
NVILGAYSQLKNIDVVKVGGQIGTDSSASLSGRTSLSMDIDPTVKNKEGHLIQHAFKDSD
KDIIFKSLHSILNNKYRNDFAIELMVSRISEDSVINMGRKLEYEAFDRESGEILDYKISM
ISDSIAHTLDKLEKTDFEGNTLLKVNIKDSLKMLNDKENEVYASIKNSGHLSSLFATLTT
TNKRTNFTAEEDEKELKKDITLAKYLREKNAEEIIKDLGQFNFSKLEEDKIKENISNLKN
NTVITIGQKRHEQLAKVKELNLSETSQKISDLNLQNDINNLDNLTENEITEKYNNLKKFY
SNALETLKSHLDEENQKIDSVKSLNSKLSSLDSAIRWFDKYGDKKNNLKEIMRYALEIPQ
LISKVLLENEESLDKALLKDLKALENKEDIFDYKELHSILYYTQRQEEVLKELQTLINQV
QNKNIYSRLNKVAKDEISTFTSIPFDINNDFSVNKNYVHGGSILTKNSYDSFKGNIYSGY
GIYETEINNMNFGFIVGGATSNHNEIKNDTLKEVTTESKIKGVSAYLGGYNRNFLTPKLQ
WLNGFGLQYGEYEVNREFKNNYQENNFTSNTNVYGINLYSGLNYQYSLKDDLALNFRGLV
SYSFISQEDIKEKNAPLALNIKAQNYNYLDSELGVSLNKTIFNPNSKNTLSGGIFGKFGI
LGYDNKNLNGKFNDSTSSMEIQGNKFEKNSIKLVLNYDVSLNSGINYGLEGTYTTNDEYN
NITFGLKAGYRF

>9817_FusoPortal_Gene_1884 # 1947307 # 1948212 # 1 # ID=1_1884;partial=00;start_type=ATG;rbs_motif=GGAG/GAGG;rbs_spacer=5-10bp;gc_cont=0.288
MKKYLGIIFLLSSSLLLAQENFNNMGEIHSKILSNRGKEQFRKNIIFKKFGRAGYSNSNQ
YLEYIGELENSYNNSSSKYDVKTKGFMMGTNSNLISNPDIYVGVSVGYLKSKMNYSDEDA
RVRTYGIDYYVGKNIDNWLIIGKAGYTESKNSYETYRYRTKDYSLGAEGGYMYSLGEKAI
IYPYISLDWNQYTMKAHNNIKDNDDRVGSGALGVTYAQEFREKFLLTASGEWNYDFPNRE
SIRLNNGEKIKGLEVGRDAGIFNIKLGYYLDPDFLVSLGYSSFWNREYYYDMFSLTLSHN
F

>9817_FusoPortal_Gene_2379 # 2443988 # 2444950 # 1 # ID=1_2379;partial=00;start_type=ATG;rbs_motif=AGxAGG/AGGxGG;rbs_spacer=5-10bp;gc_cont=0.274
MKLKKLSLILLSGLLSFQAIGANSIEFGFENEQYDSTYNDSDMIAPYTKLNLNPIENSPL
QLEFKYMYFHQYGKTRNEGHNNRFKNRKNRYEFFVSGYKYKNGNFTFSPKVGFRYEVMDI
NEASNKAQDEKMFNLRFYPNWTYNISENTQLYLSGHTGPMINRVQQGTRLKDDGTSATYW
DDWYQEMEVLGVKYKLDNNDTIWTSLFNEYKKREHKDEFTRWQLRVGYNWNATEKLSINP
FMRYDLSYNITDEKETSKTYKAEKDGNEIRIGSTFKYKINPTLSLGGEIYWQQATSDNYN
KSRSQYKHRMFYKLSISKAF

>25586_FusoPortal_Gene_30 # 31842 # 42260 # -1 # ID=1_30;partial=00;start_type=ATG;rbs_motif=GGAG/GAGG;rbs_spacer=5-10bp;gc_cont=0.315
MKDYNKVESCLKSFLKNNKRLSYSMALLITFLINGGFSYADEAVQVPLRTEIKTRIEKEQ
ENISQMLKEADESMKDIELKIKKLTQRGEFWVKPLEKSYQGFIFANWGNYSKNKNKTESN
FNGPEYSASYGRNMGYGQFSNGKYYGEYGIVKNPLEFVDKIDFGANITPKAVIEKTIVEK
TVIKKDITAPSVTPPTVEVGEITLTAPEEVAIGEMTPPNEPNPSVTTPSTVPALQGITVA
AVSEVNVTPSIPEVAAAPTINAPGVQPPATPAGFTPRLITPPEAPEDIVVTPPDEVQANL
TGSGANPTTHYYWWDGNGGAISQITLKAGTFNIKPGNIINVNGYDAQAYPGTNPQGTRPS
NGDHTVNQTFFHTLLNVPYSEYGSGVVINNDRQNSTLINLETEGIVAGNLGNRETDGYIT
STKKTTLKGYQIYSDIKGQDDTELLFINKGTVNLNAKNTTYLFTTSHDYGNLRTNYIDNE
GTISAKGENSIIIKHSPDTSQAKAWIYSNNGTMKAEGKGSIVYGAAYRNLAHGRAAFIND
GTIEVTGESAIGVILPKDSVNSKLANGHLVWLKKSILLKGKKSMGFVAQNTNISNDKNLV
KFNIDAEKAIGILQDVEGAGTAKTAGKIAIEGNSSGSMGIYAKQGTLELIAPHANSGETE
SSIELKAGSNNIGIYAKGASTVNFNGITKITGGEGQKIALATEGSTINLKKAVTAGDKAT
SNFVKDAVPLYSTGSNSKINVENPDSLKFYLSGNSTAAYAKDKGIINMNRNSLPTEPTIY
IKGTNNKGIGLFAKDGGVINAKHNYIKVENGSVGLSSIGENGSDKSNIDFSGGKLEYTGN
GYAVYSDGTGTVNLSDAELNLYGSSTAFDVDFNATTLPTILNANTRIHANSDDVIAFNLK
NASGLTTVGGIETSIKSKIETKLGLGSGSLNNLFTGSTSTKYKVAAVDGGEITVGNLDKS
GKKGDTDQDKIDGYQYFNRFLAQRLKATADGSTIKAVLTTEDATERFNGQVVGFEMNSSK
NANGVDDTAINFKNGAKIIADRTDAGTGAIGAFINYGEVNIDATSKIEVEKENNVVNKQA
VGVYAVNGSKVDNKGTIDVGGDQSVGILGMAYRKGSSNNPIVNEFGGKSGEGTVNITNEK
DIKMSGKDAIGIYAMNNKAGSSSTEHIVKNTGNIEIGDSVEKTAVGIYAKGVDVKPESGK
IKIGKKAVGIYAEDSQVGEANKDLGTVDFNGDDGVGIYLKGSGSNLLGNKVTLTQSKDSK
NKVGILADRGTSSIIKTEVAVGALNNVIAYYSKGNHEFNVQSNVTLNENSIGISGEDDLL
YGDGTNTYTMKLGKGSTGLFGTKKIGLKDKTNIELNGENSVGAYASGADGKITSEGKIKF
LKEKSIGLYGANGATVKDKTTMDFSDANAKNNMGAYLAGAKWERDSVLTFSSAHEKGNIY
LFAQGGSEGATDKGSTVTLKNTFKVSPDGTATNKNKTIGMYLDTAVKGKSTYVDNTIDMS
NNNAKVEVEKSGIGIYTKNTTGSGKNNIINTLKVSSDGQGTVGVFTDGNLKLSGNGGLIE
AKNSGIGLYGNKGKISIENTHKVEVTSAGTGIYLTKGSHLDGGKLELENKTAGTSAAGIY
YEGTNNEVDHNTDIEVTAGENLLAIYANGLKLNNNKEILIKKGKNNVAAYITGNSTFKNK
GKIQLGHPTQNDFESGIGIYVVDGEAINESGKTIDIYDFENTASGGSLSVGMLAKAGAGK
TAKVTNKGTINVNGEVIGMVVEDTSEGLNDTGAEIVAKDKEDINAKAIGAYVKGANAKFE
NKGKISAENIALALQGTGANKILNSGTLNLTKTGAVGVYAKDSVVDFNIAPTVAGADKTV
ALYASGTTKIKSQITSASGKAHIGVYAEGDAEFLSGSKVTVGNGDGNDYGIGVYTKSGYN
KTVNTDIQLGGEKTIGFYLGATGGTGSTVTHTGTIDVGSGIGTYIPEHSKFIAQNTTFNV
GDNGTAVYLKGGEVDLGKTGTANINFNGTNGRAIYQDGGTITTGTGLHIQGSGSFLTLKN
ANSSINSLVEVGASGIGINGIYDMAGKDYTLTLESPNGHIKLGGNKATGIAAVAKSTVGP
NKVNVINKGTIETTSGEKTTGIYGKGANIENATGAKINIGAKGVGIYTTNDNSLENTTLN
NAGEINLTGDEATGLVAVKAKTSQDFIVGKISGTKDKLVGAYFKDSQAVTKVKDFNISLG
TNAKGLVFNGGKDFTITSSSTNKVTIGATTGNSRGIGIAALGVNGNISKTDVVVGKGSLG
LYAKDKKLTFDLASGKLESSDANRSSILAYADGNTSEVALNGGGTLKVGANGIALGTKGG
KVSANATTTVEVDGVKGLGAYVENGGSIDNNFDIKVKSAEGIGMYAKGGALTSVAKVSEI
KGNKSIGYVFENITSAITMPNSVQLTDTNATGQVGVVAQGTGNGLTVAGVSVVGSGNTGV
YSSTGKAVINNGTLTVGDSTGKSSIGIYSKGGAVTSTGSATIGKNSIAIYGKDTAATLNG
NLTIGEKGIGLYVDNTATSKGDTAVNGNITVGANGAIGIQTTNSKVNLTGDLSVASGDSK
GIFSMGAGNIETTGNITVGSNSVGIYKNGSGEVKTAAGKTLTVADSAYGIFSKGAKLINN
MNVTVGVDAIGAYVDGNDLTSTGTVTVGDKGVGLLVKGTGKTLTSTGNITVGSNNSVGLY
AGDNANIAQSGNITVANNNGIGVYSKGNGNVSTIGAITVGKDSIGVYKDGKGTMNINASS
PIQTMTIAEKGYGLYYKGNSRADSIINSNMNMTLGKEAVGIYAKNTTVNHVGDITVGETN
IGSSGFTTPSDNKNSIGIFGDNSNINFKGNMLVDKPLSVGIYGSNGGSITVKSGSTITVK
NGATGIMTGSKVESITLESGSTLNVDGKVDTSVYTNATKSNVSFGIAAYSGAINNQGTIN
VKNGATGIYLAGTASLVNQGTITVDAISKQIGRPDTKASAELGGIKVTDKGEVTINNKVI
NGGTVNIKGDLNMAGMGLDVSTGKTIVDARSISGVAEVLPNFSKGNSEQKVTIKDVFRTG
AVGAFSGDVKSKSVSWIAKISKEPGSSTTTKDITMVRIPYNSLISGERYKNLAKGLEDIR
SKIGKDSSSPIFKSLDNISSHRDFARAIANIRGDIYSNVQERMKTVENAFDKSYNELLSS
YNKTRNVNKFGIIYTGGEHKDSTLGVSGYKYKSTGVLYLNDREAFTYGGKYGWSAGIVGS
NFEFNGDTNKGSKERVVSGKLGLHYQAPLNKEDDNAKLKWLTRGEVTVNNHRTNRYSQVG
KDTYQNKASFYSTELSWKNIISYDYDINTNWMVKPYTGIDMSYGHIFNIKEKNEGLPLEV
KGKDYFVITPNVGVETKYVLPLGATHQVFAKADTEFSYDVAKLYHGVNQAKMKNASSGYY
DLSKPERRRARVAVGAELGLEKENAYGITFRAEYQGYKKSQLNYGVRLNYKF

>25586_FusoPortal_Gene_58 # 68809 # 75894 # -1 # ID=1_58;partial=00;start_type=ATG;rbs_motif=AGxAGG/AGGxGG;rbs_spacer=5-10bp;gc_cont=0.317
MSNNLYKVEKNLRSIAKRYKSIKYSVGLAILFLMLGVGAFSEEVNDTQVNNVPTREEIAS
SRENLKNSVGSLQSKINQARAENSKGLEGLRLELIQLMEQGDQVVKSPWMSWQFGANYMY
SKWNGTYKGKGDKAEKYPFEGTFTRSTNLFERAVSPLSEKYKELATSTNPYSASSNARNG
LGLGYGLASTTPRQEPLVAINIEASIRPKDVTRSAVSAPTVGVGAPRLDTLNVPSSEPLS
VTPPDPKAPEKTVSIVQPNASPFTGFFFDADHNAIKFETSGNPDKDLSDVDLYSGLGYNS
WANGNTNPQGAAKTGYIKGGTHTDVTNLHSVNVNDGDSGNIVGRTTNIIYRRGANNGNPV
KLSNLNIYVRGYYDGTLSSGEGTTGKQDTWTDSGRGAAGGSADPGIPTRGTIGLHTLLNA
KVSKVKANLYGRAGFLTSETWRSGTVTMENTTVNVYNDQNTAFYIMPAAYGTIAAYLSKG
GSHDNFYIGGLKGSTNVNLYGTGNSVYLSTGISGARHIENEGIINSDGASNIVYSNIGYT
PDWSKTWYQTRGNTINRALQNGYTKNIMRSVIKLGTGGGQVNLYGDENVGLFFGSKMGGA
DPKSWEKEHRDAEFNPTSPGATKYLRKASFIGIYQGEIELHAKIGEKTSSTGKDQVNGVG
NIHENTPNGKKYDPKFVEGAVGIYSESGQREGIDPIRDLGVPVNATGSRPSITNNYKYIG
SLSKDTIHNLQVGKVDVKFGSKSKNGFMFISKLGTVMDIAKPGTATDYISGLSTEITDGM
NGENTTEEDASTGTTIAYAEGTWDQGKHQLGSTEQYLKDNNNKANGSTAAKLQGLGSKIN
IFTPKVTLASKEGIAYMGDNKGIINVGTTANKVKTTAVNHKSIIGFARDEGTVTINGNVE
AKDAKAKTNKWQNIAGLAVKTKTGTKGGTVTINGDVDIHGMAGFADGTGSKVDLKGTGNK
VSTGTDGALVAKNGGVINFGGGTITHKNNGTVAGKNDHESSVPFYADNNSKINFEGDGTN
PSRTTIEMADGVLMSEEATAYNGLNDGKAKYNGMKNVTVKLIGDNVILKTSIGKDITWTG
ASGLVASLKSDMKLGGLDLGTHKYKVYYLNGTFKIDTNIDLDDSKIAFHNVGLSNEMVTI
NTGREIKSATGKGLAVASNKNATTNASSGYINKGNINITGGSLASGTIGLNVSYGTVRNE
KNINVANGIGVYGINGSKLVNETSGKINIGTQGVGMAGFASAGARKNYGTDKLNSSSPFF
NTEKLFEIENNGTIQANGDKSIGLYGETNDLYGRGLTSSNGSITNNGKLILTGNKAVGIV
SKRATVKLNGTGSSDIVLGKEGIGVYAENSLVNLNSNYGIEVKDKGTGVYVDKDSEIITP
GRTVELKYTGSNTGTGVGLFYEGKTAAIMTNGTNVKLIDTVGTTGGLVGLYTNNGGILTN
NGNISGDKGYGIITDGTEINNAGNITFNNPVTSKNASVGIYTKSSDKITNSLIGKIKLGK
NSVGIYGKAVENSGEIEVGDGGTGIYSGGGNVNLNSTGKINVGRDKAVAIYAKGTNQNIT
AHSGSTINLGNTSFGIINEGTNNKITSNIANINNLGNDTVYIYSTDTRGRVTNNTNLKST
GYLNYGIYSAGTVENKGNIDFSSGYGNVGIYSIKGGNANNTGNITVGKTMEISTPTASDP
TKTTTYYAIGMAAGYTPESGTGYTGNITNAGTINVNGDGGSIGMYGTESGTRVINNGTIN
LRANNSVGMYLDNGAYGENNGTIQTIGSGLKKVTGVVIKNGSRFKNNGTVKLDAESAIGL
LTKGNSAGVNPGIIENYGTLDISGVGSQRTQESSGTDPLEKEMGGVAIKTPKNSSTSQIT
VNGKVVKPTVVETSAKEYQDMSLSTIGMYINTSGTKFTRPITGLSALKQLKRADLIIGVE
AAQNTTSKTIQVGQKILEPYNKTIKDNPQIEKWSIYSGSLTWMANIAQNQTDGTIQNAYL
AKIPYTHWAGNESIPVDKKDTYNFLDGLEQRYGVEGIGTRENGVFQKLNGIGKNEQILFF
QAIDEMMGHQYANVQQRVQSTGIILDKEFNYLRDEWRTASKDSNKVKVFGTNGEYKTDTA
GVIDYKNHAYGVAYVHENEDIKLGRGTGWYTGIVHNTFKFKDIGKSKEHMLQAKVGLLKS
VPFDDNNSLNWTISGDIFVGRNRMHRKYLVVDEIFNAKARYYTYGIGVKNEIGKEFRLSE
SFTLRPYAALKLEYGRVSKIREKSGEIKLEVKQNQYFSVRPEIGAELGFKHYFGMKALKT
TLGVAYENELGRVANGKNKARVVDTSADWFNIRGEKEDRRGNVKFDLNVGIDNTRVGVTA
NVGYDTKGENLRGGLGLRVIF

>25586_FusoPortal_Gene_475 # 493722 # 500867 # 1 # ID=1_475;partial=00;start_type=ATG;rbs_motif=AGGAG/GGAGG;rbs_spacer=11-12bp;gc_cont=0.318
MGNNNLYKVENTLRSIAKRYKSVKYSLGLAILFLMMGVGAFSEEVNPVANGVPTREEIAT
SRENLRNSVGSLQSKIDEARAENSKSLAGLRLELIQLMEQGDQVVKSPWMSWQFGINYMY
SKWNGTYKGRGDKAEKYPFEGIFTRSTNVFGRTATARTADQKAALASIIATNGGFNPNGN
GLNYGLVNRALVPEDPMTIEVSAGIRPKNIQKSAITLSVPPVDIPQPRPSATPGVPNTPS
APNINIPSFSPVAPDVKEPQLPPPPVYNLVLGADCNEDCNSSNSTPRQTTKDGWIGSPEQ
KDSQNVKLLLHYTWPYNKGAESSLAFKMYKQAFYANIPAGEYNFNSYNYGNGKEFADNIV
DSQGTERNHQYFFIGGSRFWEIDNYGGIGQRFEIKSGTTLNLAGILTLALVSQENGGILA
NAGTITDVKEKDDQYIKEFTDREINGPSGKMNIKKSKDGYVGYKVGLAQVEENSDGGISA
GHVEPNSHQYQELINEGTIDFRGNNSMGIYVYQPRNVQNTYTWYSTYAKVINAITGKIYL
SGKESYGMRIAAKSEGQAEMTNKGLIELRNSPLSGGKDKADKSVAMIMKADDTVKHKVSI
AENKINNEGTIKISGTVENSIGMYLDIASNMTNKKEIEISSKASDGNLNVGMRADQVQDK
YTDSNYDTSVINAGTGKISLIGENSIGMIAANTSKWGSAKAKNLGEISITAGKRNIGMLS
ANEASVINETTGKINIGTSPNSVGMASIIQGGKVSKAENKGKINVTGANSTGVYNTGEFL
MNTATAEINVAGRQSIGLYAKGNTLQTKTELKAGTVTASNSGVGLYADKSTVRLGGGTDP
LNLIANNGGLLFYNYESNNKNNVANGVFNLAGNVKATVNNGGYAFYLKGTTINPDGTMTN
LANFFNSMFDDKNSTGKLDVTLNSGGTLMVLDRPNGGNIRLSNVANTSSIVSSLGNRVNI
NSASTKYKVYAVYRGGLQIDQNVNLDNDSNSTNPDAFYKVDFRSSNMTLDSGKSMIGSKQ
GQVALFQGNYDEGTEKGNVGDITITNNGTIKLSGNSTVSETTTAMAGDFVTLTNNKDIEV
TGDRAVGMFGAGGSKVLNNTNGTITVGKEGVALYGINKLGTSTLGDQTISLTNKGTLKGI
NGKTKAFGIFAENTLAVNKSTLINSGTVDFSNSQESIGIHSVDSTVSNTGKINMGLKGVA
INAKNSDITSSGDITLAGNGIAFNLGGSFTGRTLNFSSKVTLNGDGNAIFNLKDMTFSSS
GSSLTENLNIASNGKSFSYFSMDNSVLTYDKNKTFAGNKVTLVSAKNSTVDWKANLVLSG
EESVAFYLNGRRAVATPELTIAAGKTITLLGNKSVGAYGVNGARIVNNGNITIGTNGAAL
YSTGATGTINNTGTLTLGKNSTGIYMKDGTGVNNSGEIVSTQEGAKGLVVSSNTAALYSN
GGKIKLTGTGSIGIHAEGATHNIISSADVEVGDTTGTNQSVAIHLKDGGEVRVLSHTSVK
AGNNSIGIYGSTILATIENDAKVEVGDGGIGIYAKNGNVNLESGSKMTIGKTLGTNKEAV
GVYYVGNGGTVNNNLSSFNIGKGSIGIVDAGTGASTINNNLTSVVLPGDAVYTYTSNTNS
NVIGNTKITSSGNGNYGYYVAGNLTNNAAASINFANGTGNVGIYSAYRAGGTGIARNAAT
ITVGKTDLENELYSIGMAAGYTDSKDTSKNRVGHVINTGTINVGFDNSIGMYASGVGSIA
ENDGTINITGKKAIGMYLENGATGINTVNGKITIESSAEGAIAAYSTGKNTIFKNYGTIT
LKAPSSKGIVTANDGQGTNLGAGNIDVQNGSAEATKNIEGTAGGDKRFGDKTLSVPKGGR
TKSTITDADGKVLNPAEIDVTKVGNLSVTDPGQVAKNMKALQGHNDFSSVSRIGMYVDTS
GVNYTNPIQGLEHLRGLKKADLIIGAEAAEYTNAKTISIGPNILKRYNEALAKTGLEKYD
IISGSLTWAAATNGLTGTGAIKSVILTKVDYKEYAKKSTTPYNFLDGLEQRYDKNALDSR
EKRLFNRINSIGKNEAILLTQAFDEMLGQQYANVQQRVQATGDILDKEFDYLRDEWRTAS
KDSNKIKTFGTNGEYKTSTAGIKDYKYHAYGVAYVHESEDIKLGRGTGWYTGIVHNTFKF
KDIGKSKEQMLQAKVGLLKSVPFDDNNSLNWTISGDIFVGRNKMHRKFLVVDEIFNAKSK
YYTYGIGIKNEIGKEFRLSESFILRPYAALKLEYGRTSKIREKSGEVRLEVKHNDYFSVR
PEIGAELGFKHYFGMKALKTTLEVAYENELGRVANAKNKARVGYTSAGWYNLRGEKEDRR
GNVKFDLNVGIDNTRVGVTANVGYDTKGENLRGGLGLRVIF

>25586_FusoPortal_Gene_486 # 507798 # 515087 # 1 # ID=1_486;partial=00;start_type=ATG;rbs_motif=AGGAG/GGAGG;rbs_spacer=11-12bp;gc_cont=0.318
MGNNNLYKVENTLRSIAKRYKSVKYSLGLAILFLMMGVGAFSEEVNPVANGVPTREEIAT
SRENLRNSVGSLQSKIDEARAENSKSLAGLRLELIQLMEQGDQVVKSPWMSWQFGINYMY
SKWNGTYKGRGDKAEKYPFEGIFTRSNDLFLRNISPDSDVYEKYTSSISETSANSATTST
IKKRGGSLGYGIASTLPTQEPIVQIELGASVRPKKITKSPITVTPPSITVNAVTPLSTPT
DPSAPTPPKIDIQKFDPVAPDPITVSLPTPPTFNIKLGSYRNYMTQDTLGDINGGRHTGA
GKSINTSGNTSIGDSELGSPTIIYAWQNGGGVGNFDSALLKAYFDYTRMSGPGGGTLTVT
GNITIDSVNTLNDAEKAAEGDLANKTGRYWNAQPFLVGGSRVATLDNANGGATILNKATV
NMVGPLVVGYEIQNDGGGAYAGTKKREVINAKGGKLTDDAEKDMLKIGGLEKGKIGGGYD
VKSDSIELIRPENLGNDKITVTRTRDIVDSKGNVLVKGGYTGYKIGMILTHEYDDPNPGI
NYYRLINDGEISFMGRNSIGIQVYAPPANNPNTVIHVINGESGDGAKTITLGGIQSYGLK
LSSRILKDKAGQKSVFENRGTINISGGDGNEESLSSGIAVLEDAGMTGNKAIRAHKDLVI
NKGKINVSGGQGNSGMVLKVKANDDITNNDDGTITVTGNKNIGMRVDLGTTKTDDSGTFT
PKAINKGKITINNGLRNIGMVANNSDGNHKAIAENNSGASITFKNNSTKAIGMFSQDGGE
IVNVGDIKGEGNSLKETIGMAIQPALSGSGHNNTASNGINKGDIDLSGEKVTGVYNQGKF
INEKNITTSGGGSISLYAKGQSSKTEIKSGTITAKNKALGLFADGKATIELGGAGDNALS
LKADGLGTLLFYNYTKSGSTYTADGKFKLVNNVDGELTNGATAFYFRDTTPGKTAGTTAD
KLNAMFGGSTSGKILKLKLDENSTLFVLDNTSPNTTPVKLSSVALDKINEYLGQYVKVSP
NSSKNFKAYKATKATLSIDDNVDLDNHTGVQIDKYYRVDFINSSVTVAAGKKMYGTDAGK
LKQAIAQANFDGGNVGDVKVTNNGTIDYSKKAATAVVVDFGQATNNGLIKMDAANGDKQN
SIGLFGASSSILTNSSTGEIQLGTKGVGIWGANKIDSSLASWSKNINIVNAGKITGLAGK
EGIFGIYANNSEAGAISTITHSGTIDLSQVAKSIGILMTKGALTSSGNVSVQDGSVGISA
KDSNVTINGGTHTIGKKSAGLKLTGNTSRLMANSGNISITGIGSAAYLFDNVNLTSGTNF
KDNLALTATNGYTYINISNNSILNYKNTRTINNDESIFVNAKNSTINLLSGTTVTSTKKK
ITGVYSENSAISNAGTLTLTGDGSSALYGKAGSDLINSGKITIGKNGSGIYSINSTGKNN
GEITIGEGSVGMRAENAIIENETTGKITSTGTSVLGMSQSGGTQNIINKGAITLTGDKSI
ALHSEGINFPNHKVINTGNITVGDSSNILSPSIGIYSANATNSTVENSGKVVAGTKSTAI
YAGNVDLTGTSETTAGDGGIGVYSKEGTVKISENSKINVGATLGKGQEGVGVYLAGNNQT
LNSDTDKLSIKKGSFGYVMTGQGNTVRTGKVGTTGIVSLSNDSVFMYSGDRTGTIRNYNN
LKSTGNENYGIYALGSVENRGNIDFSQGVGNVGAYSYVEGATTTPNAIKNYGTIKVSKSD
INDPDNRKYGIGMAAGYSEETPKGSGNFVTRGLGHIENHGTIKVTDPDSIGMYATGSGSK
ILNAGRIELSGPKRNIGIFAENGAEVINTGTITTVGSGNVGQIGIAIRKGAILDNRGTIN
IDASKGYGLLIAGGIVKNYGEANITVGSGATKIKEVSAADTSKEIEDLRGNKVKIHSPAG
AANGVITENGVVRKPKIVHVQAIPNRKPNDIPTSSVGMYMDTSGINYTRPINNIGALRGL
TQSDIIIGVEATKYTTVKTIQLGQDIIEPYNEMIRKSGIEKFNIYSGSLTWMASITQLPD
YTIKNAYLRKIPYTVWAGKMATPIDKNDTYNFTDGLEQRYGVEGIGTRENQVFQKLNSIG
NNEEILLYQAFDEMMGHQYANVQQRVQTTGVILDKELDYLRDEWRTASKDSNKVKVFGTN
GEYKTDTAGVIDYKNHAYGVAYVHENEDIKLGRGIGWYTGIVHNTFKFKDIGKSKEHMLQ
AKVGLLKSVPFDDNNSLNWTISGDIFVGRNRMHRKYLVVDEIFNAKARYYTYGIGVKNEI
GKEFRLSESFTLRPYAALKLEYGRVSKIREKSGEIKLEVKQNQYFSVKPEIGAELGFKHY
FGMKALKTTLGVAYENELGRVANGKNKARVVDTTADWFNVRGEKEDRRGNVKFDLNLGLD
NQKYGVTANVGYDTKGENLRGGLGLRVIF

>25586_FusoPortal_Gene_569 # 608438 # 611515 # 1 # ID=1_569;partial=00;start_type=ATG;rbs_motif=AGGAG/GGAGG;rbs_spacer=11-12bp;gc_cont=0.314
MREQILKNKLILIALSAVLLVSCEGSGSGGGGGSSNAPINPGNNVSPTPKKPGIEDKINP
TNPESTVNPSVPTPSKPTNPTNNVKRESLEELRARMDETKVREFIFNEQNNSIENIPMDN
RVLNGDKVKVGVLDGDFINKKNYLENKYGNIEILERNYNPKHSNHGELVLKVLREKNKLG
IIAGSIGENDDFSGKEGTTVIPKLETYEKVLEKFNPNQKVKVFSQSWGVPETIGSYISKS
EEERMRAIAPGQTSSEGRKILDFYKKEVNKDTLFIWANGNTLVNNQNQVVLFNDAYYQGG
LPHLYSELEKGWITVVGVKKKDGNMLNKHYTDTAHLAYPGNAKWWAISADAEVVDSKGVT
HRGSSFAAPRVAKVAALVAEKYDWMTADQVRQTLFTTTDRTNIDENETYIRNIVTEPDEK
YGWGMLNRERALKGPGAFINIRRQYQYSPSSNNIFKADITENKVSYFENDIFGDGGLEKL
GKGTLHLTGNNSYERGSIVKEGTLEIHKIHANQINVENKGTLVLHSKAIIGYKVNSNSVI
DEKEITASNITAKNLDNKGIVKVTGTTAVIGGDYIAHSGSTTEMDFSSKVRVLGKIDMQG
GAITLSSNRYTTLRETATIMEASNVQGNIANVETNGMRTANVEVQDGKVVATLSRQNPVE
YIGENTEASTKNVAENVENVFQDLDKKVMSGTATKEELAMGATVQNMTTMGFTSATEMMS
GEIYASAQALTFSQAQNINRDLSNRLAGLDNFKNSNKDSEVWFSAIGSGGKLKRDGYASA
DTRVTGGQFGIDTKYKGTTTLGVAMNYSYAKANFNRYAGESKSDMVGVSFYAKQDLPYGF
YTAGRLGLSNISSKVERELLTSTGETVTGKIKHHDKMLSAYVEIGKKFGWFTPFIGYSQD
YLRRGSFNESEASWGVKADRKNYRATNFLVGARAEYVGDKYKLQAYVTQAINTDKRDLSY
EGRFTGSAARQKFYGVKQSKNTTWIGFGAFREISPVFGVYGNVDFRVEDKKWADSVISTG
LQYRF

>25586_FusoPortal_Gene_611 # 668426 # 672928 # 1 # ID=1_611;partial=00;start_type=ATG;rbs_motif=None;rbs_spacer=None;gc_cont=0.284
MFKNKYLFVLALLVATTSYSEDYTITQETKKESKEILKHEKEDSGKVGTFAKSGNVIVFK
ENGFLINNGVLKGSIKADGEDTKNEKSKKGEIIVTAQGNGVSGVGYSPYSNKNDINKKID
SVSNNGYISGEANLTGGNAEAFGSIEEVYSAANGISGLALSDFGEGGIVDGPGGATRSGR
RKSASLLSTNILASKTAEKNLENKVGEIKKTDPKDFYGKNNKFTLGDITNSETISGKAIL
KTKEGYIRKDSEAFGGKLAISHQWRTINATSTGNGISNLSYITTVDKYTYSEDKVNGSYI
KNIKNSGIISGNVEATTGSGATQTTIRASVTGNGISSAAYSNNFVKSLTEATIDKIQNRG
TISGRLKAEVGNNTARGFHEYSNAIITGSANGVSVYSRSSNGQMKNSRAVIGELNNSGSI
SGNLYAKAGSGYGEVRADVKSSGNGVAIYTESSTKKETKIGNIDNKGMITGKAVIYGGKD
KKAMENKTLRDKIFHVPLTNNIAGYSLPDEDVEDDKKAVAEMKKYEKEMANELENKIAKY
QKQIENKEKDILAKTPKKPEISETDKKDRDDTFKKYLRDEIKEQQNLIWSGINDTVVAEA
KKRKAELEKLGSNATDDEKIKFLEEYKKVLEKRLEESGDPTWKNQEKKNRIAKINDILNK
NKVKDIPDSPEILALKKEKAELEKELAKVMDEKKKSDHLAANIHTETGVVASGNGISIND
GKEDGVVLGSLKNSGVISGETEIHHGNSQRKYSRIAHKNSGAGIAVGGNVEGKIENTGII
SGTEFALLAKGKRNDAYGIDKENVTYESGFKGGVDNYGILAGRIIIGGYQSAHTGSHGEW
GKIEEEYGYFETIYKDKKHYNNKGIFLVLDRNGEVRKVIGEDKETIHNGRTVKNVLDING
TYEGDISNKIINGVGKDGVVVAKENQNKNIENSIINGFKNAIKVKKNGLVKISNSTINAN
GFGKSYAILGDEGANEVEITNKSIINGKIDLGAGDDRLTLSGNYRLNREVDLGAGNNTLA
FGKKENGIRSTSSYSTFGASSTNTSVFNGTVNNANKVEVNENTAFSSNSRINGVNELNLA
NGKTLDYYFVDKENQAFAELAKSNRNLKVNGSGKVNLVPIGSKVQIGYEKDLLGFSFGNN
LLKPNSNGGTTPPNNGRVTSPNNNPRNNTPGNRGGFFIDPRLTPFDRYSKGAFDAYIADY
KSTGIDFLKDYKSTQEVFKNYLYNLTNNNPVGYLKDSAIDTVLAYHKTNTNSNFAKKGQT
TVSGETFNIRNKYYENNKVVSNGASAEISYGTSDNTNIGLNIGGGQSKVKTSNENIKSEV
LVLGVNAEYKVKNFSWKNEISYGRIKPKKYSALDTYSLYSQLGYNIPLSETWSLTPKVSV
FLSKVKQKEMTVNNIKVAKDDDTFVETTVGTELNKKFMFGNNGINFGLGVDYSMVKDLDD
SKAHFVGGSTEFDLRNYDRKNRATAEIKFGYEHISGITATFRIRKNKDITSSGFGLGYKF

>25586_FusoPortal_Gene_623 # 685063 # 692169 # 1 # ID=1_623;partial=00;start_type=ATG;rbs_motif=AGGAGG;rbs_spacer=5-10bp;gc_cont=0.316
MKNNLSKVEKDLRSIARKYKTVRYSIGLAVLFLMLGINAFSEETVTREIIQNSVGNLQAK
IETLKVENEKALEGLRLELVQLMEQGNQVVKSPWSSWQFGLNYMYSRWGGAYKGRGDKKE
KYPYEGIFARSNDLFLRSISPDSDFYEKYTAASKERLKNSATTSDRKRQGLRGSNYGLEN
TLNQQEPIVQIELGASVRPREIVKSPVNVTAPRITVNPVTPFSKPSAPSEPTAPTIDIKG
FDPAAPDVEAPDLPVAPTFNIQLGSYRNYMTQNTLGQTSGGRFSGDGKSYDTSENKTVRD
TDLGTIPTVIYAWANGSGIGNFDSALLKAYFDYTNKNRGNGGGTLTVEGNLTIDSINPLT
DRQKENETNAGRPHNAQPFLVGGARIATLDNARGGATIRNKATVNMIGPLVVGYEIQNDN
AGSGKREVINEGTLTDDKEKDLEEIGGLKKGQVGGGKDTPSDTLELRRSQNLGNDKITVT
RTRDILNNDGTMKEKGGYTGYKIGMILTQEFDDPDPGNNYYRLINDGRISFMGRNSIGIQ
VYAKPDSAPNTIIDVINKENSNGTGEITLGGIESYGLKLSSRILREANGRKSVFENRGKI
NIKGGDGSENSLSSGMAVLEDTTMMGSNFAIRAYKGMVVNKGTINVSGGKGNTGMILKVD
AEDDITNDTNGIINVSGTANIGMRVDKGAVPTGASGTPEAINNGTINVSGSATKAKDGNI
GMVAHKQAKAINNKHITFASGTKYGTGLLAKGAGAKIENKGGNAKITGSGLERTIGMSAL
QGTTGLNSGTIDLSGNRVTGVYNEGTFNMTGGLLKASGNQSISLYSKGSSSTTNITGGTI
AAGDKAVGLYADGSTIGISNPTKLEAHNGGLMFYNYASNDPTNPSGRFNLTGNVEGDIKS
GGTAFYFKGAASNTASFLNQMFNKGQASSTGKLKLKLEDGATLFVLDSPGGAPIKLSTVR
TLGTALGDKVDISRTTSNKYKAYTVYKGSLEIDEAVNLDNETDNFYKMDFTASNVTINEN
ISVTGSKAGKVIIAQANYNGATNSSTIKVTNKGKIDYSGNKSTALATDFGQVTNETSGTI
RMSGDNSIGLYGAANSIVTNKGTIEMGKAGVGIWGANNLSNKYANRNINIVNSGTIRGIS
GKEGVFGIYAKNSHAGATSNISHSGNIDLSQAKKSTGIFMTKGTLNSSGNISVNEGSVGV
NAEDSTVNVNGGTHTIGANSIGFNLKGNSSLLANSGNISITGKGSVAYLFEGVNLTSGTN
FKDNLTLTATNGYTYINLTNSTLNYKNQKTINNDETIFVNSKNSTVNLLEGNDISSTKNK
VVGVYSEGGVVSNAGKMTLMGDGSSALYSKGAATVNGAPGKITIGANGSGIYVVNAGSTG
SNYGEITIGAGSVGMRAENGKIKNNSTGKISSTAEKATGMSQSGNENLENEGTITLTGNQ
SVGMHSEGVTAAGHQMINKGIVTVGHSATATSPSIGMYAANTDKTTIVNNGKVIAGNKST
GIYGGNITLNNNSETSAGNGGIGVYSKGGTVDIKENAKISVGDTLGDKQEGVGVYLAGNN
QTLNSDTDNLTIGKGSFGYVMTGQGNTVRTGKAGTTRMINLTHSSIFMYSADRTGTAVNY
NNLRSTGDLNYGIYASGRVDNYGTIDFSQGIGNIGAYSYTKGATTTPNSIRNYGTINVSK
SDLQTNPDDRKYGIGMAAGYSEESPAGSGRKVTRGIGSIENHGLIRVTTPDSIGMYATGK
GSRIYNGPTGRIELSGRKRNIGIFAENGAEVVNEGTITTVGSGNVGQIGIGITSGATLIN
RGNIHVNAARGYGLFVAGGIVKNYGNITVAGGAQKTKEVSASDTSKALGDEGLDRVGIKS
PAGASKGTITSNGKVKKPTIVQAIPNRKPSEIPKSSIGMYLDTSGINYTKPINNVGALAG
LKQGDLIVGTEAADYTNSKYIQLGQDIIKPYNEMIRKSGIEKWSIYSASLTWMASITQLP
DYTIRNAYLVKIPYTVFAGDKNTTRDTYNFTDGLEQRYGVEGLNSREKELFKKLNKIGNN
ERILLQQAFDEMMGHQYANVQQRIYATGQILDKEFDYLRNEWKTVSKDSNKIKIFGIKGE
YKTDTAGVIDYKNEAYGMAYVHENEDIKLGKGIGWYTGIVDNTFKFKDIGKSKEEQIQAK
VGLLKSIPFDDNNSLNWTISGDIFVGYNKMHRKYLVVNEIFNAKSKYYTYGIGIKNKISK
DFRLSEDFSLVPYGSLNLEYGRVNKIKEKVGEIRLEVKENYYVSVNPEIGAELTYKHLLA
SRKTFRMGLGIAYENELGKVANGKNKARVAYTNADWFNIRGEKEDRKGNIKFDLNIGLDN
QRVGVTANAGYDTKGHNVRGGLGLRVIF

>25586_FusoPortal_Gene_810 # 875129 # 881446 # 1 # ID=1_810;partial=00;start_type=ATG;rbs_motif=AGGAG/GGAGG;rbs_spacer=11-12bp;gc_cont=0.319
MGNNNLYKVENTLRSIAKRYKSVKYSLGLAILFLMMGVGAFSEEVNPVANGVPTREEIAT
SRENLRNSVGSLQSKIDEARAENSKSLAGLRLELIQLMEQGDQVVKSPWMSWQFGINYMY
SKWNGTYKGKGDKAEKYPFEGIFTRDTNLFNRYMPTNSENYSLLPKSSNPRTATSNSRAN
LNGYGIASTQPVPEPSVETEVNAGINPKSINKVPLNIAAKVANSPILPEAVKFAPIDPKI
VIPADPDLPEAPKFSVVLGADCNEGCNSNSSTPRQNTKGGFLSSGDNASKQNIDVILHYT
WRNNSGAEKSYAFKMYKESNTSALPAPPDGGNTYYFNSYNFGGTKEFASGVVNSQGTDKN
HQHFFIGGSRFWEIDNRSSGTFEFPNGKTLNLGGILTLGLVSQENGTELKNSGTMTDIEE
KDEKWIKEMPYDAGKDYLTIKGPTEDYKVKRSGEGYVGYKVGIAQVQENGPSQFDGNKQK
MTNSSTGKINFFGERSIGMYVYLPGNTTHAIMRNEGEINLRGSESYGMKIAAKSADRAEM
VNTSTGKITLGKNGKDSASNSIAMALTADSTVTNGVSLKRGNARNEGTITVKDVQNSLGA
YVNVNSSITNTATGKININSTIAELTAAEKAANKKQAYNMGMRADTVSGAEIINNGEITI
DGAHAIGMLANGSKLVNTKTISSTNVKNGIGIVGMNGATVENSGTIKVVGTGNTNNIGIL
INGSTGTVGTPAGATPPSIEVSGDNSTGALVTGAGSSLTMKGNVTVSGNSITGIVANGTT
VKLEGDATVKVDNNGAEAGEINKKGSYGIVVKGSAGKFEGKDTTVNTKVTTDKSIGLYSE
GELIVKKANVTATDGAINFFAKDGKININGGGTTITGQKSLLFYTSGSGKVTLGGAMTAT
IKGGTTPSTRGTAFYYVSPIRYGAFNTGAIQNYFNNTFGNGTSTLNHLTLNMEQGSRLFV
ASNVGMNLSDTSATNLMSGITNAPTITGSNYKTFMLYLSKLTINQAVDLNDSNSNYAQLE
IANSSIENANNMTGTQNRQVAMAQENGNDTSGAGYESKEVTLTNTATGVINLTGEETTGI
YAKRGRIVNAGKISVGKKSTGIYLVEDDRSPAAAAVGATATNDASGVITVGENSTGIYYK
VKNDNADGKGTNTGVSGGISNDGRIESTAKDVIAMSFDSPYSSKTVKNEHTGVIDLQGEN
STGIFATGAGTYTAINEGKIKLASSTNVNTPNIGVYTDKSTITLESDGTIEGGDKTVGIY
GYGVNLKTNAITKVGTGGTGVYSKGGNITINGGTLSVGENGAEGSNDAVGVYYVGAGGTI
TNNAANVNIGNSAYGFVVQNENGAAVTLKTSTPNVTLKNDTVYAYSNNRAGSVTNTSVLN
STGNGNYGIYSAGTVANNGNINFGTGIGNVGMYSILGGTATNNARITVGASDAATEKFGI
GMAAGYKSSDSGNIINSFTGVINVTGKNSIGMYATGPSSTATNKGTINLSGENSVGMYLD
NGATGINEGTITTVGSPKGAKGVVLSNNSKLINRAGAKININSAEGFGIYRVNSEETNIT
VANYGDITVGGGATTSGEFDPTGGKPLEKTAGGVSLKSPKGTNDINITVNGKPVPNVEKV
TNPIGHRGDALISSLGMYVDTLRGTNPINGLSKLNVKKAELLYGVEAAENSNSKYFEVSG
KILKPYQDAVKNAQGIKWSHNSAAFTWMALPTVDSNGVPLKVGMAKIPYTAFAGKEPMPV
EVSDTYNFLDGLEQRYDKNALDSREKLLFNKLNGIGNNESVLFYQAVDEMMGHQYANVQQ
RIQSTGIILDKEFKYLRDEWRTASKDSNKIKAFGTRGEYKTDTAGVIDYKNHAYGVAYVH
ENEDIKLGRGIGWYTGIVHNTFKFKDIGKSKEHMLQAKVGLLKSVPFDDNNSLNWTISGD
IFVGRNRMHRKYLVVDEIFNAKARYYTYGIGVKNEIGKEFRLSESFTLRPYAALKLEYGR
VSKIREKSGEVKLEVKQNQYFSVKPEIGAELGFKHYFGMKALKTTLGVAYENELGRVANG
KNKARVADTSADWFNIRGEKEDRRGNVKFDLNVGIDNTRVGVTANAGYDTKGHNLRGGLG
LRVIF

>25586_FusoPortal_Gene_938 # 1020007 # 1026651 # 1 # ID=1_938;partial=00;start_type=ATG;rbs_motif=AGxAGG/AGGxGG;rbs_spacer=5-10bp;gc_cont=0.303
MKNNLEQIERHLRSIAKRYKSVKYSLSLVIVFLMVGINVFSEELMTQEAVSRESIQNSVG
NLQTKINDLKSQNDKQLEGLRLELIQLMEQGNQVIKSPWSSWQFGINYMYSKWNGAYKGR
GDKKNWPKDLREYFTDPLKRFVKNDSVTSSTYGLTTLNILYEPPAEITVSAGIRPKNVNK
KESKFEPKEPAGALPTFEPRLIGTPGKPVAPATPSVNVFDTPDIPANGQSFAQRPIIGKR
TADEYDNQISPRFNNAVVAQNYDEYTPEPDTPNGNIDVNMGETTTWGGGKIRLKSTVPEG
RPFENGATETKDVNGAPRTMPKDPFISKPSGTYYLNPGKVETRDVWDIEGKKKDTVNAFI
SDSRDHDTTINGNYTVKNLGSGPTTKLFFSYNPSGVGGKKYDNKASWGWSDGTEQAVNRV
AKFTGNLTLKGVEDPNNKTALVGLEHQLWAKSKTSTHKDDKDEWNNSNSNSTLLNTGNIT
LASGNYLVGMMIDVEYSNDKNHKNHKTINKGTININSKNSVGIDFAKYELGLLQTDVSLG
NINVNGSNNYGFRMAKLFDGETKTYQGADNGSNLTVDGNKYYDNTTITGEGGKIVVGGKE
NVGVSISKGVSADKSANPISNIKSLNIEVVGENVVGFLRNKDFSINNTGNIVLDDTTVQS
LTFGNGAKNSTLVRSDNGTIDIKKNLNATKGSTGNSFSQATSGGRVVNHSILKSTLSHFT
GMISYGRGNLRSSTAINKGTIELTGDSDSNIGMAALNSGEIRNENGTIKVLGKGKNKAAI
YTDQTSSATLNGGNYFISGESSSGIYNQGSTILGDNNKIFASNGAVGIYSSGGTIDGSHA
ANGVDIEVDDGDSEEKGLAVYGENGTDIKLQNSKINVKKGIAGVAAFGANTKINLNGATL
KYSGSGYAAYATGGGKIDLSNSRIELRGRATGFEMAGSGTSPITLNSNTRIHVYSNDVTV
MNIKDMASLNYSNLNSTAFNSYLQGATVHAENGATDYKLAAVDGIGAYNINSSLDKKLAV
NPANKNTNDYIFTRLLSVQRARMNLKSGNNVRAVLSSSELAAIKEKTVVGLAMNSSKNAV
SNTETAINLENNTTVTADRTDAGDGAVGLFVNYGTVNVASGATINVEKENNVVNEKAVGI
YAVNGTEVDNKGTINVGGKNSIGIFGIAYRTDNAGNKKIDEFGSNAVGQGKVNIKNQGTL
SLNGEGASGILVKNNKGTAASLGEHKALNTGTINMSGNKAIGMFAEKGYLKNEGTINITG
SQQGIGMYGHLGSILENGTNGKINVADSNDENKLNIGMFTDDINTKIMNAGKISVGKNSY
GIYGKNITTTATSKIKTGDNGVGIFSSTKDSNTTLDLAPGSEITVGNNNAVGVFSLGNKA
AHITSFSKMNIGNGSFGYVIRSKGSTLNSNYAGETELKQDGTYIYSTDEDGTITNKTKLK
SSGNKNYGIYASGNVKNLADINFATGYGNVGLYSTSNNSNKGITNGEAGSSGIKPKITVG
ASKIRDTNGNLLKEKDRLYSIGMAAGYSWTEEDLKKPEAQRPKQFIGRIVNYGTISVTGD
DGIGMYAVGRGSRAINHGLIDLSGKNSIGMYLDQGAIGENYGTIRTAPNNTKDGIIGVVA
LNGSVIKNYGTISISGAGNTGIYKAQGGNNEGKKPEVSNGATDISSKATADTSKKLGTSQ
ILSPPGATNAVIKEKGKVLTPDYVDRPTPNAPNVRAGSTILNLKQLQKFNGNSRARASEL
GMYIDTSGIKFTKPIEGLEKLTNLKRINLIFGVEATKYSNNTAIQIGSNILEPYNKVIEK
LSRSGSGKKWILNSSSLTWMATATQNPSNGTLGNVYMKKIPYTTFAVKGDTDTYNFLDGL
EQRYGVEGLNSREKELFNKLNDIGKGEAQLFVQAVDEMKGHQYANTQQRVYATGQILDTE
FNYLREEWATASKDSNKIKAFGARGEYKTNTAGVIDYKNYAYGVAYIHENESVKLGKDIG
WYTGFVHNTFRFEDIGKSKEEMLLGKIGMFKSIPFDDDNSLNWTVSGNVFVGRNKMHRKF
LIVDEIFNAKSKYYAYGIGVKNEIGKEFRLSEDFSIRPYGALKLEYGRISKIKEKTGEIR
LEVKSNDYVSIKPEIGTELKYKYLFTNRKTLTVGLGVAYENELGKVANPKNKARVAYTAA
DWYNLRGEKEDRRGNIKTDLTIGLENTRFGATANVGYDTKGHNVRTGLGLRVIF

>25586_FusoPortal_Gene_1048 # 1149064 # 1153674 # -1 # ID=1_1048;partial=00;start_type=ATG;rbs_motif=AGGAG;rbs_spacer=5-10bp;gc_cont=0.265
MKIKRLIMMLLIVAATVSYADERTDTIKQIDKIIDNAITKAIESDKTNPYLKQSRIKAIK
EQILSAIKKDLDEPGLSRLNIPEILPKIDKEIKKIGDGIGPKNNYRIIQETKEIIQPIEK
TAYEGFLRVVDEQNRMNGVKSNYWEKGSVKAQRTHNGVDLVPIAHEVYPDSESKRELPDT
ASKVHRNSTAVADLAEKGIGAFSKEYYSQLPYQNSNQFYEKRFYFGAGNTVKDILFLNKE
KFSSEVENAKKNKNERYFIEGEYKLVTTNATDTEKANSFGTEKQVNPLDITMKEYRTRIE
GKSKAEISAFLKEKMAQKNIKNVIQEGENLYTVDAKGRKWRVDWKLEPVSIESGSKTEYK
DSVFTTINYYSPFDDKSNTDNRGKLLYTKDGSIYAQDKNKYTNDVNLKLTETETKVETKI
KKMLKLTKNKYGPFEGISKADFNAKRSEYTDPTKYDYYYDDDDERYYVSKITRISKEFEK
TDTKNIEEFKKYAQNLVEENIDKEIKENVKVKKDVTKSLNDFIATAKERAEKGEAPRNQF
DQYFYDKKNLSKEAFENKWVKPFKNPEYLKAKENYEKELAETRKKMNEVEPEYKKAIADE
SAAYDMPNRPSDFYGVADWQSKTEEQKKAYLSTLSPSGRKYVENWVKAYEKRVKLQTAYF
ELNALIADGTIAKKYGFWDNPAATAEQKKYVNLGGVDGLIKDLDLTRSIAGKNIEFRGVG
RIEGTIDLGEGKNTLKIAEQITGQYGTNITLGPYAKLKNIDTVEVGGSLGLDNAQASISG
RTSLRMDIDATKKNSEGHYYQHALKDSDPNIRFIKYGTTNMDSRNDFMIELLTSKITENE
ATIDMGRKIDYTWHDMKTGKDYDMTIPFVSDSIAHQLINNKKLSKNGTSLLELKTREELR
RLNSDENAVYRSIRNANRLAILAPTLTTSNKRTTFNTVDDEKDAKKKRDLITYLKTKSGE
ELLNDLSQFNLSETEKKEALNLIKNLKESQDFKNLINKEKELKTKLDEINKLEKDSNYQK
LHFQEIIGKIESDFSGLSNKVYSLYPNAKDLEKQFEIDLKREDTYTLVKKAVLLADRNPE
LKAKLDSIKNELKTKLNDTRELLKKDLATIKELKAKYPNSKFGDIEKTIETILSGDNLEK
TVLSSRDYNKNSDLAALVSDFKKLVSDISLQLKEKENIVKALEENDASIEQPRYADYHRL
KSKIFYTMREEEVLSELKNMLNQLSDRNIYSKLNKISKNEISTYTTIPFEVTHALTDKKN
IARGGFISNRTVQDNFKGNIYTAYGLYETTANSNTKYGVLFGGANTKHNEVYQRNLTTVA
TESEIKGVSAYVGGYFNKPVINNLNWITGIGTQYGRYKVKREMRNNYQDLHSEGKVNTAS
LNTYSGFIINYPIQEDVFVQLKGLLAYTMVKQSKVNESGDLPLDINGKTYHYVDGEAGIS
FNKIFYGEDLKSSISAGAYGILGLSGYKNSNLEGKIDGSSSSFGIKGDKVKRDAIKIHLD
YNVQTDVGYTYGLEGTYITNSKENNVKIGIKGGYVF

>25586_FusoPortal_Gene_1913 # 2036417 # 2040112 # -1 # ID=1_1913;partial=00;start_type=ATG;rbs_motif=GGA/GAG/AGG;rbs_spacer=5-10bp;gc_cont=0.264
MRKIFWKVTLLSCLISLFAYGGWNELGEGEKVEKTLDENGKVTTVKKLILGKNSNLKVKG
KNTKGILVKGSYFQSKVNIGEGATLDIDIESSDKDSSGISFAEKRDFIIEKNGKLNVKNL
FNGTINSGDILRQFHSSKEGKGILVRGVSVAKKFTTEGNTRIESSGAGIGFDKTTSNGQG
EIEFKKGSKTFVKGGIAGVFARYNNVTFEEGSDTTLIGGAYGLMANKGTIKKGAKVTLMG
NYGTGKFEVKEHDRLTFESGSELNILANNSALYGIRLVGKTKLIAKGYNVLRQIDTYADG
EHSLNTVTFEKGSILDGNIDRSWNSQFLLEEETKLFVPEKIQANLEIKGDLYVGPRSAYE
GKQKTYKEAVEKSSDVDTVVGATAIFMGKQAQRARKGEIRYGKTYDDFSANEYYTLKYNE
NSYNYKSTLNLNNGKIHLRLGTPDRLGRINDKIIFSKNTVINGKGELVFHKRNSSQVTKN
TVFKILEEEGLKNINGTQGYYLEKLPLKIPDVSFGQLVFTTKVQKLNGRYVVSLVFKGIE
ADNFLLAKGETKTLNKKKEGSLEDAILSAKEVTIEEKSTLNIKGDTNGLFAKNKVTVEEK
ANLNIETENKIALKLGENLETFGNINIKNAGTGILADNTTSVLKFENGSKTIVNAKDVAI
NAQKGTSEFKGGSNIELTSNKYALVAKKAVFEKGSTVKLNAEYGIGTLSETDSSDVTFNS
QSEVNINSSNSGIYNVNVGGSGKLSIKAPNVLKQVRTVNQSLKFESGSVLEGNIEKSWNA
NLILDKGSKMFVNNKIEANMDIKGDLFVGTRNSYEKEESKNSMQTLSTMSTFSSSDKYYT
VHYNKDSNGHKTKVNLDNANIHLRINGEQSESNDKIVFSKDTEITGKGEITLHPENVSKV
KRNMTYSLLEEEGKDVGGNKVYNLEKTSLTLKTVEFGPLVYGRKDKKVNGKYIVTLEDTG
ELSQAAKNSLTNSRDSYKYNQEELKAISDKIFENHNLELKNNFWLLVSKENLKNKDSVIK
LNQNTKYAGYDHTFNTGISLGFFAGQSTGRYKNIGQGIYLKKDLKPFYLGTVYKHTKSKD
KNNDKKLHSNDFSFVVGYNKDISEKTFLDSNIKLTRGYISDYKYTAENDLNTRNEKTNYW
NGEINTKLGYKFKYGDAFLKAGLDKDLKGNQKVIWNENIDEEIKYDDLSKNIGIGMEYKI
KQHSFNIELSRKYSKHYRANTKISFGYSYKF

>25586_FusoPortal_Gene_1954 # 2100090 # 2103173 # -1 # ID=1_1954;partial=00;start_type=ATG;rbs_motif=GGAGG;rbs_spacer=5-10bp;gc_cont=0.334
MRKKILKSKVMLIALASILFVSCGGGGGGGGGGSSNLPLNPGTPSIPSTPSTPSVPEDNF
PTVANPLDSQKGNISALKEKLNRNRENSTATIPTETISYNGSTVKIGILDSDFTDPVRKA
QLSARYPGIEFIPRVNSDTSTSSHGVQVLEVMMDTLEDRTKGKAKFKAIAASIGNGGASE
TNKSVNPNVKTYEKVFERFNFNQKVKVVNQSFGADITIEEAPYTKNNIRNYVWAGDSKPF
ATYFEEKVNNDGGLFVWAAGNRKGATETNPGQDMDSVGMEAGLPYLVNDLEKGWIAVVGI
QPKETVRVGTAPDGTPIVNIKPNGKLNIHRTGTDRLAYAGDNAKYWSISADDSAIPTAGR
AGIGSSYAAPRVSRAAALVAEKFDWMTADQVRQTLFTTTDDTELDASLAGNANAEKRRRV
KTSPDYKYGWGMLNQERALKGPGAFMDVTKYGNTNIFNAEIPAGKTSYFENKIFGFGGLV
KSGEGTLHLTNDNSYAGGSVVNRGTLEIHKIHSSKVTVNQAGRLVLHPKALIGYNEAFFN
VITTVDPTRITTGTNLRNKGIVEVNGTTAIIGGDYIAYKGSTTTFNNGAKLNVLGNIKVE
DGTVKVLSDSYVTTQGSSNTVMEGKSVQGNIANVETNGMRNANVEVQDGKVVARLSRQNP
VEYIGKNAEASTKNVAENVENVFQDLDKKVMSGTATKEELAMGAIVQNMTTMGFTSATEM
MSGEIYASAQALTFSQAQNINRDLSNRLAGLDNFKNSNKDSEVWFSAIGSGGKLKRDGYA
SADTRVTGGQFGIDTKYKGTTTLGVAMNYSYAKANFNRYAGESKSDMVGVSFYAKQDLPY
GFYTAGRLGLSNISSKVERELLTSTGETVTGKIKHHDKMLSAYVEIGKKFGWFTPFIGYS
QDYLRRGSFNESEASWGVKADRKNYRATNFLVGARAEYVGDKYKLQAYVTQAINTDKRDL
SYEGRFTGSAARQKFYGVKQSKNTTWIGFGAFREISPVFGVYGNVDFRVEDKKWADSVIS
TGLQYRF

>25586_FusoPortal_Gene_1976 # 2126125 # 2136447 # -1 # ID=1_1976;partial=00;start_type=GTG;rbs_motif=None;rbs_spacer=None;gc_cont=0.306
MPPTINVVPASPSTPSAPTINIGIQPPSITPLSITTPDSVGTITINTPTINPVDFMLSPS
GLSGDSTRKFNDRPYDIGSITINVTQNGFHGNYISTWGRVKNLDGISTNVNVNVEDTRAF
MVDEGIKDDDPVIRPFRYTGTINLNKSKNVGIDVQGTHTSLSDGTNTGLGMNDIKNVANI
RVINEGKVIGNGGPSVKNQVGFGFNNFDASSNNTRTEMINRGNGTITLGAPESAGIQLRP
EDPWSSNNGPNRGLNMMTGENTGTVTINSYGSFGILTVKNRDLTYLKSHPSSTKLANTRD
YTNYKVKTTSGGQIASRAQETNMSYIKNTGDININGDDSVGVGLLHNIQGVTIAGNINIG
NVDPSSFSYSNKTGGNNGKVEGAVGVYSEVRTRPILNGDYDDHALQNTSGKTLGTETVEV
SGKVELGSYAEKSSGLRIKDEGSITLKNGGEVLVGGKNNYGAVVNGKDYNYYRKTVANAY
AESGTKYSDTGKINLDSGSKITVTGEESIGYALLAGKGINAGTITVTGHTNNNTTGAFHG
SLGFYGEKGTFTNIGEISSSGNIAHAVALVGDATDGTIFKNNGKINVVGKGNIGVYADGK
YTFEHSGSGAKISVGSDSLGIYAKNSNGNLDIKAPIELANSNTATTIGIYSDGDANVKFG
TGSKLKIGEKAVGLYSADPTKFNNTFKIESGKTLDVELGKNSTFGLLNGNNTVTNSPLLS
KYLNNNTSDKINIVSFGEGASLFYATSKAKAILDEDYKVTNGDAISTAVLVANNGANVEI
ASGKKLETNTNAGLIAINGTVGFTSVAKNNGTLISTRIDKGIGIYTSAANGENSGTITMQ
NKNAVGILGSKGSNLKNTGKIELEAVSSAGVYAEDSNMTNSGTTSEIIVNKEASVGIYAK
ETSISSVSKNVKNEGKIEIKADGDGKSAGIYSKKEGGAKLTIENTGNIEVAQKASAGIYT
KNESTQANTQSEVTNSGLVKMSAENSIGIMGEKSKITNTGTGTKGIEIVEKKSAGILVTN
ESAVINSGRISLSNSSISSSSDGLVGISVDGSSTGENDASGEIKVDAAYSTGMLSSGGDV
TNAGKIALEKKESVGMYATNANVTNSGAIPKGIFIKDEKSVGIYSKINSSSIANKTVTNS
GTIDIAGTSKTGSAGIYSIIENGATKTLSAVNNGNITINQKKSVGIYAKNESSHANTESD
VTNSGKIEVKNEGSAGVLAEKYKVTNTGSGTNGIIVSAKKSAGIIGKLGSEIINSGIIKT
ETATPTVATDGVVGISLNNSKATNTSGGVITLDTNYSTGMYGEANSQLTNEGNITGTNKE
YIVGMAGDSSTVTNKNIITLNGKKATGIFGKNSSTLLNETTGKITTKEEESVGMYSSSSL
KATNKGTIITEKKTSAGMLGDKANIENDSSITTKEEMSAGMYVKNGTSKATNKGTVTTEK
KTSAGILAEIDEANGGTVSGLNETTGTITVSEETSAGMLGKVKSAVTASTAKLSLTNKKD
ININTKNSAGIMVVNESTAVGKENVLAENTGTINLTSSSATNEKNIGILANKATGINTGN
ININSKESIGMLGQNASSITNNKTITLSGEKGIGMLSKDTSSIADNNDIINVNGKESLGM
LGEDSGTVKNNKTISVTAEKGVGIFVRDNGVGKGSGTGENTSTGTITLENKEAVGIFAKN
NGTSDSAKNSGTINLGKADGSTIKESLIGMFAQAEAGKKANVKNTKDINVNTKKSVGIYA
KNDASNITDVDLENTGDININSKESAGVYAPKANISKVGTITLKNSIDSNGSSAVYVSKG
GKVANTAGVKINLGTVNQNRVAYYVNGKDSALAGADIGKITGYGVGVYLQGTSGDKATLD
KNTSKLDYTLQGTGNGIIGLLLKGETNIQSYTKGIKVGNTVAATSPSDKAKYAIGIYADA
QGTVGTPYNITTPITAGKSGVGIFADKDSNINYTGNMEIGDGTTAGTGIFITKKIGATGG
KVTLGTNTIKLKGTKGVVAIASEGTTFNGGNATIELVGSNIQGVGVYAKKGSTVNIDHWT
FNNNGNSAEEVRSEEGRVYINANKNLKPKMVLTHVINGETSIATGKTVTSVNDGSITAKE
NIGLMAEGIKNHSMTWQEGNFEAVNHGIIDFSAAEKSTAMFINSARAKNDGTIKVGKNSI
GIYGFYNKDTRKYDGASTNPDPNKLELETTSNSKISLGDASTGMYLTNAEKIENKGGQIT
SESGATKNVGIYAVNGQDTKVSANNKILNMTTATNINLGNGSVGLYSKGQSNTVRNTVTN
TGDITVGDKITGSPSVAMYAENTNLTTNSKITVGKDGIAFYGKNSDITAKGSANFSNKGV
LAYLENSKFVSHLGNLGSTQNTMLYLKNSIAQLDGAGTKVDMDVADGYTGAYIEGNSALT
GVKTIKLGQDSTGLFLKDANFVSDAESITGTKDKARGILGVNSNFTNNSKISLSGAESIG
IYSNAGSGKTVVNNGELTIAGKKTLGVFLKGSQSFENKANINIANSANSFEPAIGIYTAE
GASTIKHTSGTIEVGEKSIGIYSKTPSNVEINSGKVHVKDQGIGIYKESGKLTIKGELDI
DTHIATAKDSEPTGVYAVNGAQVDDQASKISIGAKSYGFILNNTDPNKTNIYTNTDAGTV
SLGNDSVFLYSNGKANIINNRTINANGASHLIAFYIKNGGNFTNNGTIDFSTGKGNIGIY
APGGKATNKGRVYVGKTDDIDPMTGKVYSDVSKIVYGIGMAADNGGYIKNDGEIRIYNNK
SIGMYGKGIGTTVENTGKIYLDGSRATATDKIQSMTGVYVDDGAKFINRGEIRTTDSYAG
RDGKVNENVTGLVGVAVMNGSTLENHGKILIDADNSYGVIIRGKRDSKGNVERYAVIKNY
GEIKVRGKGTWGISWKDVSQAYIDELQKQINDKISSDPEGQALRAATGTNKDYEGVTITV
KNGKPTFLRNGVPISDSEVEQIGKLIGKESNLGLSDIGFYVDTLGRTKPIDIDGATPPIN
SQLIIGTEYSEKTNKKQWFVKGDVIKPFLDQIQGRNFKLTSIAGSLTWIATPVLDNYGQI
TGVAMAKLPYTSFVNKTDNAWNFADGLEQRYDMNALDSVEKRIFNKLNSIGKNEQTLLTQ
AYDEMMGHQYANVQQRVQATGIVLDKEFSHLRNSWSNPSKDSNKVKTFGMKGEYKTDTAG
VIDYKYNAYGVAYVHENEDIKLGKGTGWYTGIVHNTFKFKDIGNSKEKQLQAKVGLFKSV
PFDENNSLNWTISGDIFIGHNKLERKFLVVDEIFHAKSKYYTYGIGIKNEIGKEFRLSED
FSIRPYGALKVEYGRVSKIKEKSGEMKLEVKENDYLSIRPEIGTELAYRHYFGTKTLRTS
VGVAYENELGRVANGKNKARVAGTTADWFNIRGEKEDRKGNVKVDLNVGIDNQRLGVTGN
VGYDTKGHNVRGGVGLRVIF

>23726_FusoPortal_Gene_19 # 18959 # 22744 # -1 # ID=1_19;partial=00;start_type=ATG;rbs_motif=GGA/GAG/AGG;rbs_spacer=5-10bp;gc_cont=0.259
MKKIFLKVLLFVFLFSISLYGASPQDITLEKGETKEYEVKAVNNEANPAVYAKDLILKKG
ATLKVNGNIDNVNKTIVGIFVKRQGFKGGNLEIQKGAKLEVNVEVQNYTLSSKKIPLEGV
RTFSLNSSNKLKIDEGATLTVKAHSNKALIPEDNHNSHSHDDEDDLFHQMWHRGIGINLG
TSLEVKGNLNVESTGTGIKNYKEPSDERSLVFDKGSKTFIKAGLIGIDANTEKQRVIFKE
GSYSQIIGGAYGLISKNATFEKGSKVKAMGKYGLGNFKYSGTGDKYTFQAGSEIEILANQ
AALYAINIKEGSTKLIAKARNVFMQVDTRVNGNENNLATLTLEKGSILEGNIDKSWKAKI
LMEKGTKIFSDDRIDTNLDLRGELFVGPREAYENIKSKNYKEEIEKMDFVAGASVILMGK
LKNQSLKSLNAKTPYENLPTDKYYTVRFNDYTYNNKIKVNFDNSKIHLRIGGADKTGATN
DKIFFSRNTTINGKGEVVFHKRNSSQVTKNTVFKILEEEGLKNINGIQGYYLEKLPLKIP
DVSFGQLVFTTKVQKLNGRYVVSLVFKGIEADNFLLAKGETKTLNKKKEGSLEDAILSAK
EVTIEEKSTLNIKGDTNGLFAKNKVTVEEKANLNIETENKIALKLGENLETFGNINIKNA
RTGILADNTTSVLKFENGSKTIVNAKDVAVNAQKGTSEFKGGSNVELTSNKYALVAKKAV
FEKGSTVKLNAEYGIGTLSETDSSDVTFNSQSEVNINSSNSGIYNVNVGGSGKLFIKAPN
VLKQVRTVNQSLKFESGSVLEGNIEKSWNANLILDKGSKMFVNNKIEANMDIKGDLFVGT
RNSYEKEESKNSMQTLSTMSTFSSSDKYYTVHYNKDSNGHKTKVNLDNANIHLRINGEQS
ESNDKIVFSKDTEITGKGEITLHPENVSKVKRNMTYSLLEEEGKDVGGNKVYNLEKTSLT
LKTVEFGPLVYGRKDKKVNGKYIVTLEDTGELSQAAKNTLTNSRDSYKYNQEELKAIGDK
IFESHNLELKNNFWLLVSKENLKNKDSVIKLNQNTKYAGYDYTFNTGISLGFFAGQSTGR
YKNIGQGIYLKKDLKPFYLGTVYKHTKSKDKNNDKKLHSNDFSFVVGYNKDISEKTFLDG
NIKLTRGYISDYKYTAENDLNTRNEKTNYWNGEINAKLGYKFKYGDAFLKAGLDKDLKGN
QKVIWNENIDEEIKYDDLSKNIGIGMEYKVKQHSFNIELSRKYSKHYRANTKISFGYSYK
F

>23726_FusoPortal_Gene_32 # 37334 # 47719 # -1 # ID=1_32;partial=00;start_type=ATG;rbs_motif=GGAG/GAGG;rbs_spacer=5-10bp;gc_cont=0.314
MKDYNKVESCLKSFLKNNKRLSYSMALLITFLINGGFSYADEAVQVPLRTEIKTRIEKEQ
ENISQMLKEADESMKDIELKIKKLTQRGEFWVKPLEKSYQGFIFANWGNYSKNKNKTESN
FNGPEYSASYGRNMGYGQFSNGKYYGEYGIVKNPLEFVDKIDFGANITPKAVIEKTIIEK
TVIKKDITAPSVTPPTVEVGEITLTAPEEVAIDEMTPPNEPNPSVTTPSTVPALQGITVA
AVSEVNVTPSTPEVAAAPTINAPGVQPPATPAGFTPRLITPPEAPEDIVITPPGEVQANL
TGSGANPTTYYYWWNGNKGAISQISLTAGTFNIESGNTINVNGYQAKAFTGTTPQGTKPS
DGDYVINQQFFHTLLNVAYSEYSNGVVINNNRAGFTLINLETEGQVSGNLDNRVGTYIDS
AKRDKLRSYQMYSGIKGQDNTELLFINKGTVNLNADNTTYLFTTSHNDGNLRTNYLDNEG
TISAKGKNSIIIKHSPDTNQAKAWIYSNNGIMKAEGKGSIVYGAAYSYLGSGRAAFVNDG
TIEVSGEEAIGVILPRKTGNSELANGHLVWLKKPISLKGKKSMGFVAQNTNISNEKNLVK
FNIDAEKAIGILQDVEGAGTAKTAGKIVIEGNSSGSMGIYAKQGILELIKPHADSGETES
SIELKAGSNNIGIFAKGASTVNFNGITKITGGERQKIALATEGSTINLKNTVTAGDKITS
NFVKDAVPLYATGTGSKINVVTPDSLKFYLGGNSTAAYAKDGGIINMNRTNLPADPSIYI
KGENGKGIGLFAKDGGVINAQKHYIKVENGSVALSSVGANATNKSNIDFTGGKLEYTGNG
YAVYSDGTGTVNLSDAELNLYGSSTAFDVDFNATTLPTILNANTRIHANSDDVIAFNLKN
ASGLTTVGGIETSIKSKIETKLGLGSGSLNNLFTGSTSTKYKVAAVDGGEITVGNLDKSG
TKDDTDQAKRDGYQYFNRFLAQRLKATATGSTIKAVLNSNFANSNFNGQVVGFEMNSSKN
ATSVNETAINLVDSKIIADRTDAGTGAIGAFINYGEVNIAATSKIEVEKENNVVNKQAVG
VYAVNGSKVDNKGTIDVGGDQSVGILGMAYREGSSNNPIVNEFGGKSGEGTVNITNEKDI
KMSGKDAIGIYAMNNNPDKTVTSHLVINKGTVEVGDSAEKTAVGIYAKGVDVKPESGKIK
IGKKAVGIYAEDSNVGEVNKDLGTIDFNGDDGVGIYLKGSGSNLLGNKVTLTQSKDSKNK
VGILADRGTSSIIKTEVAVGALNNVIAYYSKGNHEFNVQSNVTLNENSIGISGEGDLQYG
DGTNPYIMKLGKGSTGLFGTKNIVLKDKTNIELNGENSVGAYASGASGVITSEGKIKFLK
EKSIGLYGANGATVKDKTTMDFSNANAKNNIGVYLAGAKWDIDRALTFDSAHEKGNIYLF
AQGGSTATLKNGFDITPLTAPTGNNRTIGMYLDTAVKGGATTADNTVDMSDGNAKISVTK
KAIGIYAKNVDNSKNNIINKIKVLSDGQGTVGVFTDGNLKLSGNGGLIEAQNAGIGLYGN
KGTVTVEGTHKVEVTSAGTGMYLTKGSHLSGGKLELENKTAGTSAAGIYYEGTNNEVDHN
TDIEVTAGENLLAIYANGLKLNNNKEILIKKGKNNVAAYITGNSTFKNKGKIQLGHPTQN
DFESGIGIYVVDGEAINESGKTIDIYDFENTASGGSLSVGMLAKAGAGKTAKVTNKGTIN
ANGEVIGMVVEDNSEGLNDTGAEIVAKDKEDINAKAIGAYVKGANAKFENKGKISAENIA
LALQGTGANKILNSGTLNLTKTGAIGVYAKDSVVDFNIAPTVAGANKTVALYASGTTKIK
SQITSASGKAHIGVYAEGDAEFLSGSKVTVGNGDGNDYGIGVYTKSGYNKTVNTDIQLGG
EKTIGFYLGATGGTGSTVTHTGTIDVGSGIGTYIPEHSKFIAQNTTFNVGDNGTAVYLKG
GEVDLGKTGTANINFNGTNGRAIYQDGGTITTGTGLHIQGSGSFLTLKNANSSINSLVEV
GASGIGINGIYDMAGKDYTLTLESPNGHIKLGGNKATGIAAVAKSTVGPNKVNVINKGTI
ETTSGEKTTGIYGKGANIENATGAKINIGAKGVGIYTTNDNSLENTTLNNAGEINLTGDE
ATGLVAVKAKTNQDFIVGKISGTKDKLVGAYFKDSQAVTKVKDFNISLGTNAKGLVFDGG
KDFTVTSSSTNKVKIGNTTGNSRGIGIAALGVNGNISKTDVVVGKGSLGLYAKDKKLTFD
LASGKLESSDANRSSILAYADGNTSEVALNGGGTLKVGANGIALGTKGGKVSANATTTVE
VDGVKGLGAYVENGGSIDNNFDIKVKSAEGIGMYAKGGALTSVAKVSEIKGNKSIGYVFE
NITSAITMPNSVQLTDINATGQVGVVAQGTGNGLTVAGVSVVGSGNTGVYSSTGKAVINN
GTLTVGDSTGKSSIGIYSKGGAVTSTGSATIGKNSIAIYGKDTAATLNGNLTIGEKGIGL
YVDNTATSKGDTAVNGNITVGANGAIGIQTTNSKVNLTGDLSVASGDSKGIFSMGAGNVE
TTGNITVGSNSVGIYKNGSGEVKTAAGKTLTVADSAYGIFSKGAKLINNMNVTVGVDAIG
AYVDGNDLTSTGTVTVGDKGVGLFVKGTGKTLTSTGNITVGSNNSVGLYAGDNANIAQSG
NITVANNNGIGVYSKGNGNVSTIGAITVGKDSIGVYKDGKGTMNINASSPIQTMTIAEKG
YGLYYKGNSRADSIINSNMNMTLGKEAVGIYAKNTTVNHVGDITVGETNIGSSGFTTPSD
NKNSIGIFGDNSNINFKGNMLVDKPLSVGIYGSNGGSITVKSGSTITVKNGATGIMTGSK
VESITLESGSTLNVDGKVDTSVYTNATKSNISFGIAAYSGAINNQGTINVTNGATGIYLA
GTASLVNQGTITVDAISKQIGRPDTKASAELGGIKVTDKGEVTINNKVINGGTVNIKGDL
NMAGMGLDVSTGKTIVDARSISGVAEVLPNFSKGNSEQKVTIKDVFRTGAVGAFSGDVKS
KSVSWIAKISKEPGSSTTTKDITMVRIPYNSLISGERYKNLASGLEDIRSKIGKDSSSPI
FKSLDNISSHRDFARAIANIRGDIYSNVQERMKTVENAFDKSYNELLSSYNKTRNVNKFG
IIYTGGEHKDSTLGVSGYKYKSTGVLYLNDREAFTYGGKYGWSAGIVGSNFEFNGDTNKG
SKERVVSGKLGLHYQAPLNKEDDNAKLKWLTRGEVTVNNHRTNRYSQVGKDTYQNKASFY
STELSWKNIISYDYDINTNWMVKPYTGIDMSYGHIFNIKEKNEGLPLEVKGKDYFVITPN
VGVETKYVLPLGVTHQVFAKADTEFSYDVAKLYHGVNQAKMKNASSGYYDLSKPERRRAR
VAVGAELGLEKENAYGVTFRAEYQGYKKSQLNYGVRLNYKF

>23726_FusoPortal_Gene_60 # 74346 # 81431 # -1 # ID=1_60;partial=00;start_type=ATG;rbs_motif=AGxAGG/AGGxGG;rbs_spacer=5-10bp;gc_cont=0.320
MSNNLYKVEKNLRSIAKRYKSIKYSVGLAILFLMLGVGAFSEEVNDTQLNNVPTREEIAS
SRENLKNSVGSLQSKINQARAENSKGLEGLRLELIQLMEQGDQVVKSPWMSWQFGANYMY
SKWNGTYKGKGDKAEKYPFEGMFTRSTNLFERAVSPLSEKYKELATSTNPYSASSNARNG
LGSGYGLASTTPRQEPLVAINIEASIRPKDVTRSAVSAPTVGVGAPRLDTLNVPSSEPLS
VTPPDPKAPEKTVSIVQPNASPFTGFFFDADYNAINFSAYNNGKKNADADLSDVDLYSGL
EYNSWANGNTNPQGAAKTGYKKGDTHTEVTNLNTVDVNDGNHNVQKVGRTTNIIYRRGNT
NGTPVNLSNLNIYVRGYYDGTLSGGKGTTGGKMDGWIDSGRGAEGGSADPDPLNPTRGTI
GLHTLLNAKVSKVTANLYGRAGFLTSETWRSGTVTMDRTTVNVYNDQNSVFYIMPAAYGT
IAAYLSAGGSHDNFYIGGLKGSTNVNLYGTGNSVYLSTGISGARHIENKGIINSDGASNI
VYSNIGYTPDWSKTWYQDRGGAAGNRPLQNGYTKNIMRSVIKLGTDGGQVNLYGDENVGL
FFGSKMGGADPKSWEKGHRDAEFKNANYLRKASFIGIYQGEIELHAKIGEKTSSTGKDQV
NGVGNIHENTPNGKKYDPKFVEGAVGIYSESGQREGIDPIRDLGVPTKANGGSGHYTHIG
SLNNDKVHNLQVGKVDVKFGSKSKNGFMFISKLGTVMDIAKPGTAKDYIGTLSEEITDGM
NGENTTEEDASTGTTIAYAEGTWDQGKHQLGSTAAEKAKNDNKAAGSTANKLQGLGSEIN
IFTPKVTLASKEGIAYMGDNKGIINVGTTANKVKTTAVNHKSIIGFARDEGTVTINGNVE
AKDAKAQTNKWQNIAGLAVKTKTGTKGGTVTINGDVDIHGMAGFADGTGSKVDLKGTGNK
VSTGTDGALAAKNGGVVNFGGGTITHKNNGTVVGKNDHESSVPFYADNNSKINFEGDGTN
PSRTTIEMADGVLMSEEATAYNGLNDGKAKYNGMKNVTVKLIGDNVILKTSIGKDITWTG
ASGLVASLKSDMKLGGLDLGTHKYKVYYLNGTFKIDTNIDLDDSKIAFHNVGLSNEMVTI
NTGREIKSATGKGLAVASNKNAITNASSGYINKGNINITGGSLASGTIGLNVSYGTVRNE
KNINVANGIGVYGINGSKLVNETSGKINIGTQGVGMAGFASAGARKNYGTDKLNSSSPFF
NTEKLFEIENNGTIQANGDKSIGLYGETNDLYGRGLTSSNGSITNNGKLILTGNKAVGIV
SKRATVKLNGTGSSDIVLGKEGIGVYAENSLVNLNSNYGIEVKDKGTGVYVDKDSEIITP
GRTVELKYTGSNTGTGVGLFYEGKTAAIMTNGTNVKLIDTVGTTGGLVGLYTNNGGILTN
NGNISGDKGYGIITDGTEINNAGNITFNNPVTSKNASVGIYTKSSDKITNSLIGKIKLGK
NSVGIYGKAVENSGEIEVGDGGTGIYSGGGNVNLNSTGKINVGRDKAVAIYAKGTNQNIT
AHSGSTINLGNTSFGIINEGTNNKITSNIANINNLGNDTVYIYSTDTRGRVTNNTNLKST
GYLNYGIYSAGTVENKGNIDFSSGYGNVGIYSIKGGNANNTGNITVGKTMEISTPTASDP
TKTTTYYAIGMAAGYTPESGTGYTGNITNTGTINVNGDGGSIGMYGTERGTRVINNGTIN
LRANNSVGMYLDNGAYGENNGTIQTIGTGLKKVTGVVVKNGSRFKNNGTVKLDAESAIGL
LTKGGPGGANPGIIENYGTLDIKGVGAQRTKESKGTDPLEKEMGGVAIKTPKNSSTSQIT
VDGKVVKPTVVETSAKEYQDMSLSTIGMYINTSGTKFTRPITGLSALKQLKRADLIIGVE
AAQNTTSKTIQVGQKILEPYNKTIKDNPQIEKWNIYSGSLTWMANIAQNQTDGTIQNAYL
AKIPYTHWAGNESTPVDKKDAYNFLDGLEQRYGVEEIGTRENQVFQKLNGIGKNEQILFF
QAVDEMMGHQYANVQQRVQTTGIILDKEFKYLRDEWRTASKDSNKIKVFGTNGEYKTDTA
GVIDYKNHAYGVAYVHENEDIKLGRGIGWYTGIVHNTFKFKDIGKSKEHMLQAKVGLLKS
VPFDDNNSLNWTISGDIFVGRNRMHRKYLVVDEIFNAKARYYTYGIGVKNEIGKEFRLSE
SFTLRPYAALKLEYGRVSKIREKSGEVKLEVKQNQYFSVKPEIGAELGFKHYFGMKALKT
TLGVAYENELGRVANGKNKARVVDTSADWFNIRGEKEDRRGNVKFDLNVGIDNTRVGVTA
NVGYDTKGENLRGGLGLRVIF

>23726_FusoPortal_Gene_351 # 382819 # 390108 # -1 # ID=1_351;partial=00;start_type=ATG;rbs_motif=AGGAG/GGAGG;rbs_spacer=11-12bp;gc_cont=0.317
MGNNNLYKVENTLRSIAKRYKSVKYSLGLAILFLMMGVGAFSEEVNPAANGVPTREEIAT
SRENLRNSVGSLQSKIDEARAENSKSLAGLRLELIQLMEQGDQVVKSPWMSWQFGANYMY
SKWNGTYKGRGDKAEKYPFEGIFTRSNDLFLRNISPDSDVYEKYTSSISETSANSATTST
IKKRGGSLGYGIASTLPTQEPIVQIELGASVRPKKITKSPITVTPPSITVNAVTPLSTPT
DPSAPTPPKIDIQKFDPVAPDPITVSLPTPPTFNIKLGSYRNYMTQDTLGDINGGRHTGA
GKSINTSGNTSIGDSELGSPTIIYAWQNGGGVGNFDSALLKAYFDYTRMSGPGGGTLTVT
GNITIDSVNTLNDAEKAAEGDLANKTGRYWNAQPFLVGGSRVATLDNANGGATILNKATV
NMVGPLVVGYEIQNDGGGAYAGTKKREVINAKGGKLTDDAEKDMLKIGGLKKGKIGGGYD
VKSDSIELIRPENLGNDKITVTRTRDIVDSKGNVLVKGGYTGYKIGMILTHEYDDPNPGI
NYYRLINDGEISFMGRNSIGIQVYAPPANNPNTVIHVINGESGDGAKTITLGGIQSYGLK
LSSRILKDKAGQKSVFENRGTINISGGDGNEESLSSGIAVLEDAGMTGNKAIRAHKDLVI
NKGKINVSGGQGNSGMVLKVKANDDITNNDDGTITVTGNKNIGMRVDLGTTKTDDSGTFT
PKAINKGKITINNGLRNIGMVANNSDGNHKAIAENNSGASITFKNNSTKAIGMFSQDGGE
IVNVGDIKGEGNSLKETIGMAIQPALSGSGHNNTASNGINKGDIDLSGEKVTGVYNQGKF
INEKNITTSGGGSISLYAKGQSSKTEIKSGTITAKNKALGLFADGKATIELGGAGDNALS
LKADGLGTLLFYNYTKSGSTYTADGKFKLVNNVDGELTNGATAFYFRDTTPGKTAGTTAD
KLNAMFGGSTSGKILKLKLDENSTLFVLDNTSPNTTPVKLSSVALDKINEYLGQYVKVSP
NSSKNFKAYKATKATLSIDDNVDLDNHTGVQIDKYYRVDFINSSVTVAAGKKMYGTDAGK
LKQAIAQANFDGGNVGDVKVTNNGTIDYSKKAATAVVVDFGQATNNGLIKMDAANGDKQN
SIGLFGASSSILTNSSTGEIQLGTKGVGIWGANKIDSSLASWSKNINIVNAGKITGLAGK
EGIFGIYANNSEAGAISTITHSGTIDLSQVAKSIGILMTKGTLTSSGNVSVQDGSVGISA
KDSNVTINGGTHTIGKKSAGLKLTGNTSRLMANSGNISITGIGSAAYLFDNVNLTSGTNF
KDNLALTATNGYTYINISNNSILNYKNTRTINNDESIFVNAKNSTINLLSGTTVTSTKKK
ITGVYSENSAISNAGTLTLTGDGSSALYGKAGSDLINSGKITIGKNGSGIYSINSTGKNN
GEITIGEGSVGMRAENAIIENETTGKITSTGTSVLGMSQSGGTQNIINKGAITLTGDKSI
ALHSEGINSPNHKVINTGNITVGDSSNILSPSIGVYSANATNSTVENSGKVVAGTKSTAI
YAGNVDLTGTSETTAGDGGIGVYSKEGTVKISENSKINVGATLGKGQEGVGVYLAGNNQT
LNSDTDKLSIKKGSFGYVMTGQGNTVRTGKVGTTGIVSLSNDSVFMYSGDRTGTIRNYNN
LKSTGNENYGIYALGSVENRGNIDFSQGVGNVGAYSYVEGATTIPNAIKNYGTIKVSKSD
INDPDNRKYGIGMAAGYSEETPKGSGNFVTRGLGHIENHGTIKVTDPDSIGMYATGSGSK
ILNAGRIELSGPKRNIGIFAENGAEVINTGTITTVGSGNVGQIGIAIRKGAILDNRGTIN
IDASKGYGLLIAGGIVKNYGEANITVGSGATKIKEVSAADTSKEIEDLRGNKVKIHSPAG
AANGVITENGVVRKPKIVHVQAIPNRKPNDIPTSSVGMYMDTSGINYTRPINNIGALRGL
TQSDIIIGVEATKYTTVKTIQLGQDIIEPYNEMIRKSGIEKFNIYSGSLTWMASITQLPD
YTIRNAYLRKIPYTVWAGKMATPIDKNDTYNFTDGLEQRYGVEGIGTRENQVFQKLNSIG
NNEEILLYQAFDEMMGHQYANVQQRVQTTGVILDKELDYLRDEWRTASKDSNKIKVFGTN
GEYKTDTAGVIDYKNHAYGVAYVHENEDIKLGRGIGWYTGIVHNTFKFKDIGKSKEQMLQ
GKVGLFKSVPFDDNNSLNWTISGDIFVGRNRMHRKYLVVDEIFNAKSRYYTYGIGVKNEI
GKEFRLSESFTLRPYAALKLEYGRVSKIREKSGEIKLEVKQNQYFSVKPEIGAELGFKHY
FGMKALKTTLGVAYENELGRVANGKNKARVVDTSADWFNIRGEKEDRRGNVKFDLNVGVD
NTRVGVTANVGYDTKGENLRGGLGLRVIF

>23726_FusoPortal_Gene_362 # 396267 # 403409 # -1 # ID=1_362;partial=00;start_type=ATG;rbs_motif=AGGAG/GGAGG;rbs_spacer=11-12bp;gc_cont=0.318
MGNNNLYKVENTLRSIAKRYKSVKYSLGLAILFLMMGVGAFSEEVNPVANGVPTREEIAT
SRENLRNSVGSLQSKIDEARAENSKSLAGLRLELIQLVEQGDQVVKSPWMSWQFGINYMY
SKWNGTYKGRGDKAEKYPFEGIFTRSTNVFGRTATARTADQKAALASIIATNGGFNPNGN
GLNYGLVNRALVPEDPMTIEVSAGIRPKNIQKSAITLSVPPVDIPQPRPSATPGVPNTPS
APNINIPSFLPVAPDVKEPQLPPPPVYNLVLGADCNEDCNSSNSTPRQTTKDGWIGSPEQ
KDSQNVKLLLHYTWPYNKGAESSLAFKMYKQAFYANIPAGEYNFNSYNYGNGKEFADNIV
DSQGTERNHQYFFIGGSRFWEIDNYGGIGQRFEIKSGTTLNLAGILTLALVSQENGGILA
NAGTITDVKEKDDQYIKEFTDREINGPSGKMNIKKSKDGYVGYKVGLAQVEENSDGGISA
GHVEPNSHQYQELINEGTIDFRGNNSMGIYVYQPRNVQNTYTWYSTYAKVINAITGKIYL
SGKESYGMRIAAKSEGQAEMTNKGLIELRNSPLSGGKDKADKSVAMIMKADDTVKHKVSI
AENKINNEGTIKISGTVENSIGMYLDIASNMTNKKEIEISSKASDGNLNVGMRADQVQDK
YTDSNYDTSVINAGTGKISLIGENSIGMIAANTSKWGSAKAKNLGEISITAGKRNIGMLS
ANEASVINETTGKINIGTSPNSVGMASIIQGSKVSKAENKGKINVTGANSTGVYNTGEFL
MNTATAEINVAGRQSIGLYAKGNTPQTKTELKAGTVTASNSGVGLYADKSTVRLGGGTDP
LNLIANNGGLLFYNYESNNKNNVANGVFNLAGNVKATVNNGGYAFYLKGTTINPDGTMTN
LANFFNSMFDDKNSTGKLDVTLNSGGTLMVLDRPNGGNIRLSNVANTSSIVSSLGNRVNI
NSASTKYKVYAVYRGGLQIDQNVNLDNDSNSTNPDAFYKVDFRSSNMTLDSGKSMIGSKQ
GQVALFQGNYAETGDVGTVDKVKITNNGKISLSGNSGTKTTTAMAGDFVTLTNNKDIEVT
GDRAVGMFGAGGSKVLNNTNGTITVGKEGVALYGINKLGTSTLGDQTISLTNKGTLKGIN
GKTKAFGIFAENTLAVNKSTLINSGTIDFSNSQESIGIHSVDSTVSNTGKINMGLKGVAI
NAKNSDITSSGDITLAGNGIAFNLGGSFTGRTLNFSSKVTLNGDGNAIFNLKDMTFSSSG
SSLTENLNIASNGKSFSYFSMDNSVLTYDKNKTFAGNKVTLVSAKNSTVDWKANLVLSGE
ESVAFYLNGRRAVANPELTIAAGKTITLLGNKSVGAYGVNGARIINNGNITIGTNGAALY
STGATGTINNTGTLTLGKNSTGIYMKDGTGVNNSGEIVSTQEGAKGLVVSSNTAALYSNG
GKIKLTGTGSIGIHAEGAAHSIISSADVEVGDTTGTNQSVAIHLKDGGEVRVLSHTSVKA
GNNSIGIYGSTILATIENDAKVEVGDGGIGIYAKNGNVNLESGSKMTIGKTLGTNKEAVG
VYYVGNGGTVNNNLSSFNIGKGSIGIVDAGTGASTINNNLTSVVLPGDAVYTYTSNTNSN
VIGNTKITSSGNGNYGYYVAGNLTNNAAASINFANGTGNVGIYSAYRAGGTGIARNAATI
TVGKTDLENELYSIGMAAGYTDSKDTSKNRVGHVINTGTINVGFDNSIGMYASGVGSIAE
NDGTINITGKKAIGMYLENGATGINTVNGKITIESSAEGAIAAYSTGKNTIFKNYGTITL
KAPSSKGIVTANDGQGTNLGAGNIDVQNGSAEATKNIEGTAGGDKRFGDKTLSVPKGGRT
KSTITDADGKVLNPAEIDVTKVGNLSVTDPGQVAKNMKALQGHNDFSSVSRIGMYVDTSG
VNYTNPIQGLEHLRGLKKADLIIGAEAAEYTNAKTISIGPNILKRYNEALAKTGLEKYDI
ISGSLTWAAATNGLTGTGAIKSVILTKVDYKEYAKKSTTPYNFLDGLEQRYDKNALDSRE
KRLFNRINSIGKNEAILLTQAFDEMLGQQYANVQQRVQATGDILDKEFDYLRDEWRTASK
DSNKIKTFGTNGEYKTSTAGIKDYKYHAYGVAYVHESEDIKLGRGTGWYTGIVHNTFKFK
DIGKSKEQMLQAKVGLLKSVPFDDNNSLNWTISGDIFVGRNKMHRKFLVVDEIFNAKSKY
YTYGIGIKNEIGKEFRLSESFILRPYAALKLEYGRVSKIREKSGEVRLEVKHNDYFSVRP
EIGAELGFKHYFGMKALKTTLGVAYENELGRVANAKNKARVGYTSAGWYNLRGEKEDRRG
NVKFDLNVGIDNTRVGVTANVGYDTKGENLRGGLGLRVIF

>23726_FusoPortal_Gene_610 # 674560 # 677628 # 1 # ID=1_610;partial=00;start_type=ATG;rbs_motif=AGGAG/GGAGG;rbs_spacer=11-12bp;gc_cont=0.314
MREQILKNKLILIALSAVLLVSCGGSGGGGSSNAPINPGNNVSPTPKKSGIEDKINPTNP
ESAVNPSVPTPSKPTNPTNNVKRESLEELRARMDETKVREFIFNEQNNSIENIPMDNRVL
NGDKVKVGVLDGDFINKKNYLENKYGNIEILERNYNPKHSNHGELVLKVLREKNKLGIIA
GSIGENDDFSGKEGTTVIPKLETYEKVLEKFNPNQKVKVFSQSWGVPETIGSYISKSEEE
RMRAIAPGQTSSEGRKILDFYKKEVNKDTLFIWANGNTLVNNQNQVVLFNDAYYQGGLPH
LYSELEKGWITVVGVKKKDGNMLNKHYTDTAHLAYPGNAKWWAISADAEVVDSKGVTHRG
SSFAAPRVAKVAALVAEKYDWMIADQVRQTLFTTTDRTNIDENETYIRNIVTEPDEKYGW
GMLNRERALKGPGAFINIRRQYQYSPSSNNIFKADITENKVSYFENDIFGDGGLEKLGKG
TLHLTGNNSYERGSIVKEGTLEIHKIHANQINVENKGTLVLHSKAIIGYKVNSNSVIDEK
EITASNITAKNLDNKGTVKVTGTTAVIGGDYIAHSGSTTEMDFSSKVRVLGKIDMQGGAI
TLSSNRYTTLRETATIMEASNVQGNIANVETNGMRTANVEVQDGKVVATLSRQNPVEYIG
ENAEASTKNVAENVENVFQDLDKKVMSGTATKEELAMGAIVQNMTTMGFTSATEMMSGEI
YASAQALTFSQAQNINRDLSNRLAGLDNFKNSNKDSEVWFSAIGSGGKLKRDGYASADTR
VTGGQFGIDTKYKGTTTLGVAMNYSYAKANFNRYAGESKSDMVGVSFYAKQDLPYGFYTA
GRLGSSNISSKVERELLTSTGETVTGKIKHHDKMLSAYVEIGKKFGWFTPFIGYSQDYLR
RGSFNESEASWGVKADRKNYRATNFLVGARAEYVGDKYKLQAYVTQAINTDKRDLSYEGR
FTGSAARQKFYGVKQSKNTTWIGFGAFREISPVFGVYGNVDFRVEDKKWADSVISTGLQY
RF

>23726_FusoPortal_Gene_653 # 739479 # 743984 # 1 # ID=1_653;partial=00;start_type=ATG;rbs_motif=None;rbs_spacer=None;gc_cont=0.285
MFKNKYLFVLALLVATTSYSEDYTITQETKKESKEILKHEKEDSGRVGKFAESGNAIIFQ
RDGSLINNGLLRGSITSIGEDTKNEKSKKGEIIVTAQGNGVSGVGYSPYSNKNDIDKKIS
SVINNGYISGEANLTAGNAEAFGSIEEVYSAANGISGLALSDFGEGGIVDGPGGATRSGR
RKSASLLSTNILASKTAEKNLENKVGEIKKTDPKDFYGKNNKFTLGDITNSETISGKAIL
KTKEGYIRKDSEAFGGKLAISHQWRTINATSTGNGISNLSYITTVDRYTYSEDKVNGSYI
KNIKNSGIISGNVEATTGSGATQTTIRASVTGNGISSAAYSNNFVKSLTEAIIDKIQNRG
TISGRLKAEVGNNTARSFHEYSNAIITGSANGVSVYSRSSNGQMKNSRAVIGELTNSGSI
SGNLYAKAGSGYGEVRADVKSSGNGVAIYTESSTKKETKIGSIDNKGMITGKAVIYGGKD
KKAMENKTLRDKIFHVPLTNNIAGYSLPDEDVEADKKAVAEMKKYEKEMANELENKIAKY
QKQIENKEKDILAKTPKKPEISETDKKDRDNTFKKYLRDEIKEQQNLIWSGINDTVVAEA
KKRKAELEKLGSNATDDEKIKFLEEYKKVLEKRLEESGDPTWKNQEKKNRIAKINDILNK
NKVKDIPDSPEILALKKEKAELEKELAKVMDEKKKSDHLAANIHTETGVVASGNGISIND
GKEDGVVLGSLKNSGVISGETEIHHGNSQRKYSRIAHKNSGAGIAVGGNVEGKIENTGII
SGTEFALLAKGKRNDAYGIDKENVTYESGFKGGVDNYGILAGRIIIGGYQSAHTGSHGEW
GKIEEEYGYFETIYKDKKHYNNKGIFLVLDRNGEVRKVIGEDKETIHNGRTVKNVLDING
TYEGDTSNKIINGVGKDGVVVAKENQNKNIENSIINGFKNAIKVKKNGLVKISNSTINAN
GFGKSYAILGDEGANEVEITNKSIINGKIDLGAGDDRLTLSGNYRLNREVDLGTGNNTLA
FGKKENGIRSTSSYSTFGASSTNTSVFNGTVNNANKVEVNENTAFSSNSRINGVNELNLA
NGKTLDYYFVDKENQAFAELAKSNRNLKVKGSGKVNLVPIGSKVQIGYEKDLLGFSFGNN
LLKPNSNGGTTLPSNNGRMTPPSNNPRNNTPGNRGGFFIDPRLTPFDRYSKGAFDAYIAD
YKSTGIDFLKDYKSSQEVFKNYLYNLTNNNPVGYLKDSAIDTVLAYHKANTNSNFTKKGQ
ITVSGEIFNIRNKYYENNKVVSNGASAEISYGTSDNTNIGLNIGGGQSKVKTSNENLKSE
VLVLGVNAEYKVKNFSWKNEVSYGRIKPKKYSALDTYSLYSQLGYNIPLSETWSLTPKVS
VFLSKVKQKEMTVNNIKVAKDDDTFVETTVGTELNKKFMFGNNGINFGLGVDYSMVKDLD
DSKAHFVGGSTEFDLRNYDRKNRATAEIKFGYEHISGITATFRIRKNKDITSSGFGLGYK
F

>23726_FusoPortal_Gene_665 # 756120 # 763226 # 1 # ID=1_665;partial=00;start_type=ATG;rbs_motif=AGGAGG;rbs_spacer=5-10bp;gc_cont=0.316
MKNNLSKVEKDLRSIARKYKTVRYSIGLAVLFLMLGINAFSEETVTREIIQNSVGNLQAK
IETLKVENEKALEGLRLELVQLMEQGNQVVKSPWSSWQFGLNYMYSRWGGAYKGRGDKKE
KYPYEGIFARSNDLFLRSISPDSDFYEKYTAASKERLKNSATTSDRKRQGLRGSNYGLEN
TLNQQEPIVQIELGASVRPREIVKSPVNVTAPRITVNPVTPFSKPSAPSEPTAPTIDIKG
FDPAAPDVEAPDLPVAPTFNIQLGSYRNYMTQNTLGQTSGGRFSGDGKSYDTSENKTVRD
TDLGTIPTVIYAWANGSGIGNFDSALLKAYFDYTNKNRGNGGGTLTVEGNLTIDSINPLT
DRQKENETNAGRPHNAQPFLVGGARIATLDNARGGATIRNKATVNMIGPLVVGYEIQNDN
AGSGKREVINEGTLTDDKEKDLEEIGGLKKGQVGGGKDTPSDTLELRRSQNLGNDKITVT
RTRDILNNDGTMKEKGGYTGYKIGMILTQEFDDPDPGNNYYRLINDGRISFMGRNSIGIQ
VYAKPDSAPNTIIDVINKENSNGTGEITLGGIESYGLKLSSRILREANGRKSVFENRGKI
NIKGGDGSENSLSSGMAVLEDTTMMGNNFAIRAYKGMVVNKGTINVSGGKGNTGMILKVD
AEDDITNDTNGIINVSGTANIGMRVDKGAVPTGASGTPEAINNGTINVSGSATKAKDGNI
GMVAHKQAKAINNKHITFASGTKYGTGLLAKGAGAKIENKGGNAKITGSGLERTIGMSAL
QGTTGLNSGTIDLSGNRVTGVYNEGTFNMTGGLLKASGNQSISLYSKGSSTTTNITGGTI
AAGDKAVGLYADGSRIGISNPTKLEAHNGGLMFYNYASNDPTNPSGRFNLTGNVEGDIKS
GGTAFYFKGAASNTASFLNQMFNKGQASSTGKLKLKLEDGATLFVLDSPGGAPIKLSTVR
TLGTALGDKVDISRTTSNKYKAYTVYKGSLEIDEAVNLDNETDNFYKMDFTASNVTINEN
ISVRGSKASKVIIAQANYNGATNSSTIKVTNKGKIDYSGNKSTALATDFGQVTNETSGTI
RMSGDNSIGLYGAANSIVTNKGTIEMGKAGVGIWGANNLSNKYANRNINILNSGTIRGIS
GKEGVFGIYAKNSHAGATSNISHSGNIDLSQAKKSTGIFMTKGTLNSSGNISVNEGSVGV
NAEDSTVNVNGGTHTIGANSIGFNLKGNSSLLANSGNISITGKGSVAYLFEGVNLTSGTN
FKDNLTLTATNGYTYINLTNSTLNYKNQKTINNDETIFVNSKNSTVNLLEGNDISSTKNK
VVGVYSEGGVVSNAGKMTLMGDGSSALYSKGAATVNGAPGKITIGANGSGIYVVNAGSTG
SNYGEITIGAGSVGMRAENGKIKNNSTGKISSTAEKATGMSQSGNENLENEGTITLTGNQ
SVGMHSESVTAAGHQMINKGIVTVGHSATATSPSIGMYAANTDKTTIVNNGKVIAGNKST
GIYGGNITLNNNSETSAGNGGIGVYSKGGTVDIKENAKISVGDTLGDKQEGVGVYLAGNN
QTLNSDTDNLTIGKGSFGYVMTGQGNTVRTGKAGTTRMINLTHSSIFMYSADRTGTAVNY
NNLRSTGDLNYGIYASGRVDNYGTIDFSQGIGNIGAYSYTKGATTTPNSIRNYGTINVSK
SDLQTNPDDRKYGIGMAAGYSEESPAGSGRKVTRGIGSIENHGLIRVTTPDSIGMYATGK
GSRIYNGPTGRIELSGRKRNIGIFAENGAEVVNEGTITTVGSGNVGQIGIGITSGATLIN
RGNIHVNAARGYGLFVAGGIVKNYGNITVAGGAQKTKEVSASDTSKALGDEGLDRVGIKS
PAGASKGTITSNGKVKKPTIVQAIPNRKPSEIPKSSIGMYLDTSGINYTKPINNVGALAG
LKQGDLIVGTEAADYTNSKYIQLGQDIIKPYNEMIRKSGIEKWSIYSASLTWMASITQLP
DYTIRNAYLVKIPYTVFAGDKNTTRDTYNFTDGLEQRYGVEGLNSREKELFKKLNKIGNN
ERILLQQAFDEMMGHQYANVQQRIYATGQILDKEFDYLRNEWKTASKDSNKIKIFGTKGE
YKTDTAGVIDYKNEAYGMAYVHENEDIKLGKGIGWYTGIVDNTFKFKDIGKSKEEQIQAK
VGLLKSIPFDDNNSLNWTISGDIFVGYNKMHRKYLVVNEIFNAKSKYYTYGIGIKNKISK
DFRLSEDFSLVPYGSLNLEYGRVNKIKEKVGEIRLEVKENYYVSVNPEIGAELTYKHLLA
SRKTFRMGLGIAYENELGKVANGKNKARVAYTNADWFNIRGEKEDRKGNIKFDLNIGLDN
QRVGVTANAGYDTKGHNVRGGLGLRVIF

>23726_FusoPortal_Gene_868 # 963406 # 969723 # 1 # ID=1_868;partial=00;start_type=ATG;rbs_motif=AGxAGG/AGGxGG;rbs_spacer=5-10bp;gc_cont=0.318
MGNNNLYKVEKTLRSIAKRYKSVKYSLGLAILFLMMGVGAFSEEVNLAANGVPTREEIAT
SRENLRNSVGSLQSKIDEARAENSKSLAGLRLELIQLMEQGDQVVKSPWMSWQFGINYMY
SKWNGTYKGKGDKAEKYPFEGIFTRDTNLFNRYMPTNSENYSLLPKSSNPRSATSNSRAN
LNGYGIASTQPVPEPSVETEVNAGINPKSINKVPLNIAAKVANSPILPEAVKFAPIDPKI
VIPADPDLPEAPKFSVVLGADCNEGCNSNSSTPRQNTKGGFLSSGDNASKQNIDVILHYT
WRNNSGAEKSYAFKMYKESNTSALPAPPDGGNTYYFNSYNFGGTKEFASGVVNSQGTDKN
HQHFFIGGSRFWEIDNRSSGTFEFPNGKTLNLGGILTLGLVSQENGTELKNSGTMTDIEE
KDEKWIKEMPYDAGKDYLTIKGPTEDYKVKRSGEGYVGYKVGIAQVQENGPSQFDGNKQK
MTNSSTGKINFFGERSIGMYVYLPGNTTHAIMRNEGEINLRGSESYGMKIAAKSADRAEM
VNTSTGKITLGKNGKDSASNSIAMALTADSTVTNGVSLKRGNARNEGTITVKDVQNSLGA
YVNVNSSITNTATGKININSTIAELTAAEKAANKKQAYNMGMRADTVSGAEIINNGEITI
DGAHAIGMLANGSKLVNTKTISSTNVKNGIGIVGMNGATVENSGTIKVVGTGNTNNIGIL
INGSTGTVGTPAGATPPSIEVSGDNSTGALVTGAGSSLTMKGNVTVSGNSITGIVANGTT
VKLEGDATVKVDNNGAEAGEINKKGSYGIVVKGSAGKFEGKDTTVNTKVTTDKSIGLYSE
GELIVKKANVTATDGAINFFAKDGKININGGGTTITGQKSLLFYTSGSGKVTLGGAMTAT
IKGGTTPSTRGTAFYYVSPIRYGAFNTGAIQNYFNNTFGNGTSTLNHLTLNMEQGSRLFV
ASNVGMNLSDTSATNLMSGITNAPTITGSNYKTFMLYLSKLTINQAVDLNDSNSNYAQLE
IANSSIENANNMTGTQNRQVAMAQENGNDTSGAGYESKEVTLTNTATGVINLTGEETTGI
YAKRGRIVNAGKISVGKKSTGIYLVEDDRSPAAAAVGATATNDASGVITVGENSTGIYYK
VKNDNADGKGTNTGVSGGISNDGRIESTAKDVIAMSFDSPYSSKTVKNEHTGVIDLQGQN
STGIFATGAGTYTAINEGKIKLASSTNVNTPNIGMYTDKSTITLESDGTIEGGDKTVGIY
GYGVNLKTNAITKAGTGGTGVYSKGGNITINGGTLSVGENGAEGSNDAVGVYYVGAGGTI
TNNAANVNIGNSAYGFVVQNENGAAVTLKTSTPNVTLKNDAVYAYSNNRAGSVTNTSVLN
STGNGNYGIYSAGTVTNNGNINFGTGIGNVGIYSILGGTATNNARITVGASDAATEKFGI
GMAAGYKSSDSGNIINSSTGVINVTGKNSIGMYATGPSSTATNKGTINLSGENSVGMYLD
NGATGINEGTITTVGSPKGAKGVVLSNNSKLINRAGAKININSAEGFGIYRVNSEETNIT
VANYGDITVGGGATTSGEFDPTGGKPLEKTAGGVSLKSPKGTNDINITVNGKPVPNVEKV
TNPIGHRGDALISSLGMYVDTLRGTNPINGLSKLNVKKAELLYGVEAAENSNSKYFEVSG
KILKPYQDAVKNAQGIKWSHNSAAFTWMALPTVDSNGVPLKVGMAKIPYTAFAGKEPMPV
EVSDTYNFLDGLEQRYDKNALDSREKLLFNKLNGIGNNESVLFYQAVDEMMGHQYANVQQ
RIQSTGIILDKEFKYLRDEWRTASKDSNKIKAFGTRGEYKTDTAGVIDYKNHAYGVAYVH
ENEDIKLGRGIGWYTGIVHNTFKFKDIGKSKEHMLQGKVGLFKSVPFDDNNSLNWTISGD
IFVGRNKMHRKFLVVDEIFNAKARYYTYGIGVKNEIGKEFRLSESFTLRPYAALKLEYGR
VSKIREKSGEVKLEVKQNQYFSVKPEIGAELGFKHYFGMKALKTTLGVAYENELGRVANG
KNKARVADTSADWFNIRGEKEDRKGNVKFDLNVGIDNTRVGVTANAGYDTKGHNLRGGLG
LRVIF

>23726_FusoPortal_Gene_1003 # 1109815 # 1116459 # 1 # ID=1_1003;partial=00;start_type=ATG;rbs_motif=AGxAGG/AGGxGG;rbs_spacer=5-10bp;gc_cont=0.303
MKNNLEQIERHLRSIAKRYKSVKYSLSLVIVFLMVGINVFSEELMTQEAVSRESIQNSVG
NLQTKINDLKSQNDKQLEGLRLELIQLMEQGNQVVKSPWSSWQFGINYMYSKWNGAYKGR
GDKKNWPKDLREYFTDPLKRFVKNDSVTSSTYGLTTLNILYEPPAEITVSAGIRPKNVNK
KESKFEPKEPAGALPTFEPRLIGTPGKPVAPATPSVNVFDTPDIPANGQSFAQRPIIGKR
TVDEYDNQISPRFNNAVVAQNYDEYTPEPDTPNGNIDVNMGETTTWGGGKIRLKSTVPEG
RPFENGATETKDVNGAPRTMPKDPFISKPSGTYYLNPGKVETRDVWDIEGKKKDTVNAFI
SDSRDHDTTINGNYTVKNLGSGPTTKLFFSYNPSGVGGKKYDNKASWGWSDGTEQAVNRV
AKFTGNLTLKGVEDPNNKTALVGLEHQLWAKSKTSTHKDDKDEWNNSNSNSTLLNTGNIT
LASGNYLVGMMIDVEYSNDKNHKNHKTINKGTININSKNSVGIDFAKYELGLLQTDVSLG
NINVNGSNNYGFRMAKLFDGETKTYQGADNGSNLTVDGNKYYDNTTITGEGGKIVVGGKE
NVGVSISKGVSADKSANPISNIKSLNIEVVGENVVGFLRNKDFSINNTGNIVLDDTTVQS
LTFGNGAKNSTLVRSDNGTIDIKKNLNATKGSTGNSFSQATSGGRVVNHSILKSTLSHFT
GMISYGRGNLRSSTAINKGTIELTGDSDSNIGMAALNSGEIRNENGTIKVLGKGKNKAAI
YTDQTSSATLNGGNYFISGESSSGIYNQGSTILGDNNKIFASNGAVGIYSSGGTIDGSHA
ANGVDIEVDDGDSEEKGLAVYGENGTDIKLQNSKINVKKGIAGVAAFGANTKINLNGATL
KYSGSGYAAYATGGGKIDLSNSRIELRGRATGFEMAGSGTSPITLNSNTRIHVYSNDVTV
MNIKDMASLNYSNLNSTAFNSYLQGATVHAENGATDYKLAAVDGIGAYNINSSLDKKLAV
NPANKNTNDYIFTRLLSVQRARMNLKSGNNVRAVLSSSELAAIKEKTVVGLAMNSSKNAV
SNTETAINLENNTTVTADRTDAGDGAVGLFVNYGTVNVASGATINVEKENNVVNEKAVGI
YAVNGTEVDNKGTINVGGKNSIGIFGIAYRTDNAGNKKIDEFGSNAVGQGKVNIKNQGTL
SLNGEGASGILVKNNKGTAASLGEHKALNTGTINMSGNKAIGMFAEKGYLKNEGTINITG
SQQGIGMYGHLGSILENGTNGKINVADSNDENKLNIGMFTDDINTKIMNAGKISVGKNSY
GIYGKNITTTATSKIKTGDNGVGIFSSTKDSNTTLDLAPGSEITVGNNNAVGVFSLGNKA
AHITSFSKMNIGNGSFGYVIRSKGSTLNSNYAGETELKQDGTYIYSTDEDGTITNKTKLK
SSGNKNYGIYASGNVKNLADINFATGYGNVGLYSTSNNSNKGITNGEAGSSGIKPKITVG
ASKIRDTNGNLLKEKDRLYSIGMAAGYSWTEEDLKKPEAQRPKQFIGRIVNYGTISVTGD
DGIGMYAVGRGSRAINHGLIDLSGKNSIGMYLDQGAIGENYGTIRTAPNNTKDGIIGVVA
LNGSVIKNYGTISISGAGNTGIYKAQGGNNEGKKPEVSNGATDISSKATADTSKKLGTSQ
ILSPPGATNAVIKEKGKVLTPDYVDRPTPNAPNVRAGSTILNLKQLQKFNGNSRARASEL
GMYIDTSGIKFTKPIEGLEKLTNLKRINLIFGVEATKYSNNTAIQIGSNILEPYNKVIEK
LSRSGSGKKWILNSSSLTWMATATQNPSNGTLGNVYMKKIPYTTFAVKGDTDTYNFLDGL
EQRYGVEGLNSREKELFNKLNDIGKGEAQLFVQAVDEMKGHQYANTQQRVYATGQILDTE
FNYLREEWATASKDSNKIKAFGARGEYKTNTAGVIDYKNYAYGVAYIHENESVKLGKDIG
WYTGFVHNTFRFEDIGKSKEEMLLGKIGMFKSIPFDDDNSLNWTVSGNVFVGRNKMHRKF
LIVDEIFNAKSKYYAYGIGVKNEIGKEFRLSEDFSIRPYGALKLEYGRISKIKEKTGEIR
LEVKSNDYVSIKPEIGTELKYKYLFTNRKTLTVGLGVAYENELGKVANPKNKARVAYTAA
DWYNLRGEKEDRRGNIKTDLTIGLENTRFGATANVGYDTKGHNVRTGLGLRVIF

>23726_FusoPortal_Gene_1891 # 2030543 # 2035183 # 1 # ID=1_1891;partial=00;start_type=ATG;rbs_motif=AGGAG;rbs_spacer=5-10bp;gc_cont=0.260
MKIKRLIMILLIVAATVSYADERTDTIKQIDKIIDNAITKAIESDKTNPYLKQSRIKSIK
EQILSAIKKDLDEPGLTRLDIPEILPKIDKEIKKIGDGIGPKNNYRIIQESKEVIQPVEQ
TAYEGFLRVVDTQNRMNGVKSNYWEKGNVKAQRTHNGVDLVPIAHVVYENAASDLREEPN
SNSKIRRSSHTIADLAEKGIGAFTKEDYSELAYKNSNQFYEKRFYFGAGNTVKDIIFLNK
EKFSSEVENTKKNKNERYYIEGEYKLVTTNATEDERSKSFGAEKDVNPLDITMKEYRTRI
EGKSKAEISAFLKEKMAQKNIKNVIQEGEDLYTVDSKGRKWKVDWKLEPVSVESGSKTEY
KDTVFTTINYYSPFDDKSTTDNRGKLLYTKDGSIYAQDKNKYTNDVNLKLTETETKVETK
IKKMLKLTKNKYGPFEGISKADFDAKRSEYTDPTKYDYYYDDDDERYYVSKITRISKEFE
TTDTKSIEEFKKYAQNLVEENINKEIKENVKVKKDVTKSLNDFIATAKERVEKGEAPRNQ
FDQYFYDKKHLSKEDFENKWVKPFKNPEYIKAKENYERELAETTAKRDEAEKAKDKYTKI
TDTLFDKITQNVGRGVISYTDFYEDTITKTLISEAKLEQLINSKPELNTEEKKNLVREYY
KEWKNFENSSKIFYTLNSQVESGIAKKYGFWDNPAATPEQRKYVGLNGLIKDLDLTRSIA
GKNIEFRGIGRIEGTVDLGEGKNTLKIAEQMTGQYGTNITLGAYAKLKNIDTVEVGGSLT
LDNAQASISGRTSLRMDIDATKKNSEGHYYQHALKDSDPNIRFIKYGTTNMDSRNDFMIE
LLTSKITENEAIIDMGRKIDYTWHDIKTGKDYDMTIPFVSDSIAHQLINNKKLSKNGTSL
LELKTREELRRLNSDENAVYRSIRNANKLGILSPTLTTTNKKTTFNTVDQEKEAKKKKDL
LTYLKTKTDEELVNDLSQFNLSETEKKEALELVKKLKNSDDFKSIMNKEKELKTKLDEIN
KLEKDSNYQRLHFQEIIGKIESDFNGLSNKVYSLYPNAKDLEKQFEIDLKREDPYTLVRK
AVLLADKIPELKTKLDSIKNELKTKLNDTRELLKKDLATIKELKAKYPNSKFGDIEKTIE
TILSGDNLERMVLSSRDYNKNSDLADLVSDFKKLASDISLQLKEKEDIEKALKENDASIE
QPRYADYHRLKSKIFYTMREEEVLSELKNMLNQLSDRNIYSKLNKISKNEISTYTTIPFE
VTHALTDKKNIARGGFISNRTVQDNFKGNIYTAYGLYETTANSNTKYGILFGGANTKHNE
VYQRSLTTVATESEIKGVSAYVGGYFNKPVINNLNWITGIGTQYGRYKVKREMRNNYQDL
HSEGKVNTASLNTYSGFIINYPIQEDVFVQLKGLLAYTMIKQSKINESGDLPLDINGKTY
HYVDGEAGISFNKIFYGEDLKSSISAGAYGILGLSGYKNANMEAKINGSSSSFGIKGDRV
KRDAIKIHLDYNVQTDVGYTYGLEGTYITNSKENNVKIGIKGGYVF

>23726_FusoPortal_Gene_2005 # 2148835 # 2152530 # -1 # ID=1_2005;partial=00;start_type=ATG;rbs_motif=GGA/GAG/AGG;rbs_spacer=5-10bp;gc_cont=0.264
MRKIFWKVTLLSCLISLFAYGGWNELGEGEKVEKTLDENGKVTTVKKLILGKNSNLKVKG
KNTKGILVKGSYFQSKVNIGEGATLDIDIESSDKDSSGISFAEKRDFIIEKNGKLNVKNL
FNGTINSGDILRQFHSSKEGKGILVRGVSVAKKFTTEGNTRIESSGAGIGFDKTTSNGQG
EIEFKKGSKTFVKGGIAGVFARYNNVTFEEGSDTTLIGGAYGLMANKGTIKKGAKVTLMG
NYGTGKFEVKEHDRLTFESGSELNILANNSALYGIRLVGKTKLIAKGYNVLRQIDTYADG
EHSLNTVTFEKGSILDGNIDRSWNSQFLLEEGTKLFVPEKIQANLEIKGDLYVGPRSAYE
GKQKTYKETVEKSSDVDTVVGATAIFMGKQAQRARKGEIKYGKTYDDFSANEYYTLKYNE
NSYNYKSTLNLNNGKIHLRLGTPDRLGRINDKIIFSKNTVINGKGELVFHKRNSSQVTKN
TVFKILEEEGLKNINGTQGYYLEKLPLKIPDVSFGQLVFTTKVQKLNGRYVVSLVFKGIE
ADNFLLAKGETKTLNKKKEGSLEDAILSAKEVTIEEKSTLNIKGDTNGLFAKNKVTVEEK
ANLNIETENKIALKLGENLETFGNINIKNAGTGILADNTTSVLKFENGSKTIVNAKDVAV
NAQKGTSEFKGGSNVELTSNKYALVAKKAVFEKGSTVKLNAEYGIGTLSETDSSDVTFNS
QSEVNINSSNSGIYNVNVGGSGKLFIKAPNVLKQVRTVNQSLKFESGSVLEGNIEKSWNA
NLILDKGSKMFVNNKIEANMDIKGDLFVGTRNSYEKEESKNSMQTLSTMSTFSSSDKYYT
VHYNKDSNGHKTKVNLDNANIHLRINGEQSESNDKIVFSKDTEITGKGEITLHPENVSKV
KRNMTYSLLEEEGKDVGGNKVYNLEKTSLTLKTVEFGPLVYGRKDKKVNGKYIVTLEDTG
ELSQAAKNTLTNSRDSYKYNQEELKAIGDKIFESHNLELKNNFWLLVSKENLKNKDSVIK
LNQNTKYAGYDYTFNTGISLGFFAGQSTGRYKNIGQGIYLKKDLKPFYLGTVYKHTKSKD
KNNDKKLHSNDFSFVVGYNKDISEKTFLDGNIKLTRGYISDYKYTAENDLNTRNEKTNYW
NGEINAKLGYKFKYGDAFLKAGLDKDLKGNQKVIWNENIDEEIKYDDLSKNIGIGMEYKV
KQHSFNIELSRKYSKHYRANTKISFGYSYKF

>23726_FusoPortal_Gene_2048 # 2214258 # 2217422 # -1 # ID=1_2048;partial=00;start_type=ATG;rbs_motif=GGAGG;rbs_spacer=5-10bp;gc_cont=0.331
MRKKILKSKVMLIVLASILFVSCGGGGGGGGGGSSNLPLNPGTPSVPSNPSTPAAPEDSY
PKMTNPLDSQKGNMSALKANLYAAQVGSGVNIPKDTREEDGKVAGTNVGLLEGEGVKVAV
LDADFQDAVRATAKDKTGHNVVTPRRTMTLTNLYPGIEILPRKNSEITNASSIVNTTLEH
GEEVLEVIKDMDTSISPPENKIGLIVGSFGQDYHNNKTNENVYGAVLPNKETYDAALAKF
GNQSVKIFNQSFGSDKAYDDSSLAQYRNEGDAMPLYFNKVVGAVGFPEKQIPYYRNLVQN
EGGLFIWSAGNDGNKNSSMDAGLPYFDHRLESGWISVVGIADEENGKYYIRGSGNTPQTS
KLSSAGFEARYWAISALMYGAEHYSTHKYGVGSSYAAPRVTQAAALVYEKFPWMTNEQIR
QTLFTTTDRTELTEDPDNLSEAKLRNITKYPDSTYGWGMLNTERALKGPGAFMDISYYGD
TSTFKANVIGTSYFDNNIYGDGGLQKSGLGTLHLTGNNSFSGGSVVKQGTLEIHQVHASP
ITVESGGKLIFNPKAIVGYDIDSFKLIENIDPQRITDSGIKIRNYGTVAFKGTTAIIGGD
YVGYNGSTTEVGFLSKVRVLGDIKYQPNTTVRILSNDYVTTQGSSNTVMEGKSVQGNIAN
VETNGMRNANVEVQDGKVVATLSRQNPVEYIGENAEASTKNVAENVENVFQDLDKKVMSG
TATKEELAMGAIVQNMTTMGFTSATEMMSGEIYASAQALTFSQAQNINRDLSNRLAGLDN
FKNSNKDSEVWFSAIGSGGKLKREGYASADTRVTGGQFGIDTKYKGTTTLGVAMNYSYAK
ANFNRYAGESKSDMVGVSFYAKQDLPYGFYTAGRLGLSNISSKVERELLTSTGETVTGKI
KHHDKMLSAYVEIGKKFGWFTPFIGYSQDYLRRGSFNESEASWGVKADRKNYRATNFLVG
ARAEYVGDKYKLQAYVTQAINTDKRDLSYEGRFTGSAARQKFYGVKQSKNTTWIGFGAFR
EISPVFGVYGNVDFRVEDKKWADSVISTGLQYRF

>23726_FusoPortal_Gene_2067 # 2237166 # 2243534 # -1 # ID=1_2067;partial=00;start_type=ATG;rbs_motif=GGAG/GAGG;rbs_spacer=5-10bp;gc_cont=0.294
MRNDLYKVERDLRSIAKRYNSVKYSLGLAILFLMLGGDAFSQEINDGNVTTNTIPTREQI
TSSKENLKNSVNNLQSKIDDARAENEKGLAGLKLKLIQLMEQGNQVVKSPWASWQFGINY
MYEQWGSSYKGRGDKPSYEGIFTRSDDIFQRYIHTASTHYSSLLTGNDSTQASANLNGKN
SSHFGTTDLQLIEEPIVEVEVSAGVKPRQPKKMEPLTVRVNHNLSFTVPKLPDFEIPDEK
VITGKTTPSSGDEIPALGASALYSKNITPRVVTEPQAKDDTIAPIQNTDISNGKIDITFD
GKIKTVGANKEIDEENSTMKYSTQGVNFVGKTRGVTDFTYSNHTHNSQKFKYKNYSSIIN
YVMGHNDFSINNTTITIGGRNYAHLRSAISIEGDDFSTGASAPNKITTLTIGENTKIFQK
TDGSTILFNTLNGKYGNLVNKGTIEVTGKKGSAIDFAYPDNPPENLHPIVENAITGKIIG
GGHLPTTEEDYLKIKRGEFVGDGGNTGLVREIAGGRTKSGYHFIQNGTFELRGYRQFGFF
TSNNEGTRIYEINKPIKLLGKDGYGMTFYNIGKNFYTEGTIVNKGSYEIMVPRGETGYNS
NNVKKSIFRIHMSGEENTALYFIQARNNYKVDSHKNFNIDSVDIVSENAKNNTLVRLERV
DNFNLGGEGQYHNLLMKKEKGWKSRLITAHDSTNIKIHEKMEMGVFNSDNVTGITIQNSK
RTDSNLTNRGKLVMTGNTSIKSVKDMKPEDLTEAGKGMRGFLANNKATLTNHGDFLFYGG
GYKGYAEYYGDDPNDSTKVKFFSKYLERGSYGMNAKYGGKIVSTGVAYIHVKDKKSVGLF
ASESKDNISPEITISNAKVIAEDGAINAVANKSGIINFKDNNVLFTKKNALTFLTGYANG
VADGKFNIQGNLKAEIEKDGTAFYYTLPNSGNFDFVSWYNANFNHSAGKKLTLNMREGGR
VLLLANGKVNLTSLPSMDFSSGALSSLAGKLEITGSRNYIPYSLIESNLKVDRDVNLDSN
TDSYNKMQITQSSIVNEKTIAGTKAKQVAIAQENANVKEADKVSLTNKGTIQLTGKKSTG
IYGKRGVLLNDSTGKISVGEESAAMYLLEDNKATTMGGKVSNLGDISLGKGSIGIYYSDK
DKDGNVFTGSNSNTVGGAYNLKNILSSSENVIGMYLNSDNMAATNNKKYINESTGLIQLL
GEHSIGMFAEGNGNYSTENKGRIVLGNASSLINANIGIFAKNEKTFIKNSGSITGGKNTV
GLYGYQITTTNTSKIIVGDSGIGVYSGKGNLNLAGDLKIGDKEAKGVYLVGNSAQNVVYK
FSNITLGNGSFGLVNIGKNKTITSTVSQVTLNNRNMFMYSEDDLGSITNHTALRSNGDQN
YGIYSSGTVTNYGSIDFRNGKGNVGLYGTNKDRVVKNVGNIYVGASQPRENYSIGMAGGY
YNTDTNTLVNTGNIENTGNIEVHGERGIGMYATGYGSKAVNRGHIKLIGARSIGMYLDQH
ATGENYGTIEATADAIGAVGAVAMNGAIFKNYGQIKLLPAAGSIGTYSGKDSITEDNATL
GGQTGTVEAGTKHYSRTASNETEKTVVDETGKPTVKIETKKNPTRVEINGKVVPPTKVDT
NSVTNPNYLSVNPGEKSIEDKFTTNRKNNGRIGSIGMYVDTSGVNYTNPIQNLNLLSPKT
KVDLIFGIEAAEYTNAKVIQIGEKILKPYNDAMAQATGKKWQIYSASLTWIATAKMNVDG
MENAIMAKIPYTNFAKKSDSYNYPFTDGLEQRYGVEALGSRENQVFQKLNGIGKNEPILL
AQAFDEMKGKQYANVQQRVQATGNILDKEFKYLKKEWRTASKNSNKVKTFNTKGEYKTNT
AGVVDYKNTAYGVVYLHESEDIKLGKGIGWYTGIVNNTFKFKDIGNSKEEQLQAKIGLFK
SVPFDDNNSLNWTISGDVFAGYNKMYRKYLVVNEIFNAKSKYYTYGVGVKNEIGKEFRMS
EDFSIRPYGALKVEYGRTSKIKEKTGEIKLEVKSNDYFSVKPEIGTELAYKHYFETKSLT
ASVGLAYENELGKVANGKNKARVAGTTADWYNLRGEKEDRKGNVKTDFNIGLDNQRIGVN
ANVGYDTKGHNVRSGVGLRVIF

>23726_FusoPortal_Gene_2068 # 2243770 # 2255130 # -1 # ID=1_2068;partial=00;start_type=ATG;rbs_motif=AGxAGG/AGGxGG;rbs_spacer=5-10bp;gc_cont=0.306
MGNNLYKVEKDLRSIAKRYRSVKYSLGLAILFLMLGVGAFSEEVNLENSQVATREELKTS
VGNVQTKLNILRNENKEKIKNLRLELIQLMEQGDQVVKSPWSSWQFGMNYFYENWRSTYK
GSGDKSEKYVFNGIYTRGNWKVRNAMDMAENQRVGGRPLTPGNDSLNSWKNASNSSGGGV
TIDKDTSIGSSTNGNKSWGLVDLRDLREPTNEVEILAHISPKEVTKQVISLNITEPTVQT
LEAPDVNPQVNEPLPAPVIELPEVETVTINPLSINAPSAPTAPSAPTINIAITAPSAPVP
PTINVVPASPSTPSAPTINIGIQPPSITPLSITTPDSVDAPNVVSPQIKPVDFTVDPGGD
SNVYSSEKHNSHQGWKATWDKTINVTELTNRNYVSLTRDVVDSTIPDDQVINVTKPNNRA
MVVDEVRKNGIKVDFKGTINLQRSQNVGIDLQGTHQGSISTPLIANIYNSGKIIGNAKYG
STANKEQIAFGFNNADGSNNTTMTNMVNKGEITLNAPSSAGIQLKPEDPHDWQPGAPNYW
NAAPLQIGNKTPNKIKGRVLMKADNQKDINLNGSGSFGMVTVFNEGVPKRLFAPSYVANY
ENLRSERTYDGERVLPGGEIGRSALSDSKYTSGVYNTGNININGDSSIGVGLLQEIQEVK
LAGNINIGTKAVAQETDISNLPNAGSKTYDKNKVEEAVGVFAGVPTMPVKPGEKDTLINS
SGARNTATSLVGTETVEINGNISLGEHATQSIGALVGDTEIDLNKGQLTENGVNKGSNVD
RKLKRSGDITAKSNSVINVGGKKNYGFVVSNSAHSSKFGTTVDSLEYNVDKTHHGKGINE
GIINIIGDESVGFAMIKGGNSKSSGTISVKDNAENSIGFYGKEDSFTNSGTIEVTSAKKK
NKAVVLDGTNASNKINFTNTGNIYVNTSDNNNTNLDGNGNIGIYAQGNYKVEHNSGIVKA
GKDVIAFYVKDSTGEVNINAPIELANSSKGTTIGIYSDGNAKVKFGTGSKLKIGEKAVGL
YSADPTKFNNTFKIESGKTLDVELGKNSTFGLLNGNNTVTNSPLLSKYLNNNTSDKINIV
SFGEGASLFYATSKAKAILDEDYKVTNGDAISTAVLVANNGANVEIASGKKLETNTNAGL
IAINGTVGFTSVAKNNGTLISTRIDKGIGIYTSAANGENSGTITMQNKNAVGILGSKDSN
LKNTGKIELEAVSSAGVYAEDSNMINSGTTSEIIVNKETSVGIYAKETSISSVSKNVKNE
GKIEIKADGDGKSAGIYSKKEGGAKLTIENTGNIEVAQKASAGIYAKNESTQANTQSEVT
NSGLVKMSAENSIGIMGEKSKITNTGTGTKGIEIVEKKSAGILVTNESAVINSGRISLSN
SSISASSDGLVGISVDGSSTGENDASGEIKVDAAYSTGMLSSGGGITNAGKIALEKKESV
GMYATNANVTNSGATPKGIFIKDEKSVGIYSKINSSSIANKTVTNSGTIDIAGTSKTGSA
GIYSIIESGATKKLSVVNNGNITINQKKSVGIYAKNESSHANTESDVTNSGKIEVKNEGS
AGVLAEKYKVTNTGSGTNGIIVSAKKSAGIIGKLGSEIINSGIIKTEIATPTVATDGVVG
ISLNNSKATNTSGGVITLDTDYSTGMYGEANSQLTNEGNITGTNKEYIVGMAGDSSTVTN
KNIITLNGKKATGIFGKNSSTLLNETTGKITTKEEESVGMYSSSSLKATNKGTIITEKKT
SAGMLGDKANIENDSSITTKEEMSAGMYVKNGTSKATNKGTVTTEKKTSAGILAEIDEAN
GGTVSGLNETTGTITVSEETSAGMLGKVKSAVTASTAKLSLTNKKDININTKNSAGIMVV
NESTAVGKENVLAENTGIINLTSSSATNEKNIGILANKATGINTGNINVNSKESIGMLGQ
NASSITNNKTITLSGEKGIGMLSKDTSSIADNNDTINVNGKESLGMLGEDSGTVKNNKTI
SVTAEKGVGIFVRDNGVGKGSGTGENTSTGTITLENKEAVGIFAKNNGTSDSAKNSGTIN
LGKADGSTIKESLIGMFAQAEAGKKANVKNTKDINVNTKKSVGIYAKNDASNITDVDLEN
TGDININSKESAGVYAPKANISKVGTITLKNSIDSNGSSAVYVSKGGKVANTAGAKINLG
TVNQNRVAYYVNGKDSALAGADIGKITGYGVGVYLQGTSGDKATLDKNTSKLDYTLQGTG
NGIIGLLLKGETDIQSYTKGIKVGNTVAATSPSDKAKYAIGIYADAQGTAGTPYNITTPI
TAGKSGVGIFADKDSNINYTGNMEIGDGTTAGTGIFITKKIGATGGKVTLGTNTIKLKGT
KGVVAIASEGTTFNGGNATIELVGSNIQGVGVYAKKGSTVNIDHWTFNNNGNSAEEVRSE
EGRVYINANKNLKPKMVLTHVINGETSIATGKTVTSVNDGSITAKENIGLMAEGIKNHSM
TWQEGNFEAVNHGIIDFSAAEKSTAMFINSARAKNDGTIKVGKNSIGIYGFYNKDTRKYD
GASTNPDPNKLELETTSNSKMSLGDASTGMYLTNAEKIENKGGQITSESGATKNVGIYAV
NGQDTKVSANNKILNMTTATNINLGNGSVGLYSKGQSNTVRNTVTNTGDITVGDKITGSP
SVAMYAENTNLTTNSKITVGKDGIAFYGKNSDITAKGSANFSNKGVLAYLENSKFVSHLG
NLGSTQNTMLYLKNSIAQLDGAGTKVDMDVADGYTGAYIEGNSTLTGVKTIKLGQDSTGL
FLKDANFVSNAESITGTKDKARGILATNSNLTNNSKIFLSGAESIGIYSNANNTKSVVNN
GELTIAGKKTLGVFLKGSQSFENKANINIADSANSLEPTIGIYTAEGSSNIKHTSGTIDV
GQKSIGIYSTTNSNVEMNGGKIHVKDQGVGIYKQNGKATIKGELDIDTHIATTKDSEPTG
VYAVNGTEINDQASKISIGAKSYGFILNNTDPNKTNIYTNTDAGTVSLGNDSVFLYSNGK
ANIINNRTINANGASHLIAFYIKNGGNFTNNGTIDFSTGKGNIGIYAPGGKATNKGRVYV
GKTDDIDPMTGKVYSDVSKIVYGIGMAADNGGYIKNDGEIRIYNNKSIGMYGKGIGTTVE
NTGKIYLDGSRATATDKIQSMTGVYVDDGAKFINRGEIRTTDSYAGRDGKVNENVTGLVG
VAVMNGSTLENHGKILIDADNSYGVIIRGKRDSKGNVERYAVIKNYGEIKVRGKGTWGIS
WKDVSQAYIDELQKQINDKISSDPEGQALRAATGTNKDYEGVTITVKNGKPTFLRNGVPI
SDSEVEQIGKLIGKESNLGLSDIGFYVDTLGRTKPIDIDGATPPINSQLIIGTEYSEKTN
KKQWFVKGDVIKPFLDQIQGRNFKLTSIAGSLTWIATPVLDNYGQITGVAMAKLPYTSFV
NKTDNAWNFADGLEQRYDMNALDSVEKRIFNKLNSIGKNEQTLLTQAYDEMMGHQYANVQ
QRVQATGIVLDKEFSHLRNSWSNPSKDSNKVKTFGMKGEYKTDTAGVIDYKYNAYGVAYV
HENEDIKLGKGTGWYTGIVHNTFKFKDIGNSKEKQLQAKVGLFKSVPFDENNSLNWTISG
DIFIGHNKLERKFLVVDEIFHAKSKYYTYGIGIKNEIGKEFRLSEDFSIRPYGALKVEYG
RVSKIKEKSGEMKLEVKENDYLSIRPEIGTELAYRHYFGTKTLRTSVGVAYENELGRVAN
GKNKARVAGTTADWFNIRGEKEDRKGNVKVDLNVGIDNQRLGVTGNVGYDTKGHNVRGGV
GLRVIF

>2_1_31_Fusoportal_Gene_44 # 43315 # 47346 # -1 # ID=1_44;partial=00;start_type=ATG;rbs_motif=AGGAG;rbs_spacer=5-10bp;gc_cont=0.267
MKKNMLMLMMLIAISSSTYSNTKYIYKNPNYRVPLTNEYVVTIEQGAYNDFLRVVDEKNR
RDGVFSNYSNKATKKAQRLHDNVDLIPVAHYTDEYDSYIVKYPIKSPPTDSDVARSFHSI
HSIAGGATDGITQEDLNKLSYTRSSYQKRFYFGNGNSINDIIFVNQSNFDNEVTKAKKDN
NERYLVEGVYQTIGSRNNNIGASLDEKNTNLLDISMDEYKSKIEGKSRTDVAAFLKEKME
EKGVTGLIQKGDELYTKDSRNTEWKVLWTLEPVSLHDTLSGKFGDTIFTKIYTYKEFDTN
SSTDSKGRLLYTKNNNIYLEDKVNYSNELSLKDDPSKNISDLIKEAKEKAERGETPSTPL
EKYYSDKKTLSDADFNAKWVDPFKNGDFDRDLANMKREVDIAREKLVKATKEKDDADSHK
KAIEQDSDWDDTLKSEAFWWKYKSESEKNTYLANLSEKQKNLFLEYVKYSAIFSEKDDEV
DTLNSDIQYDIPGRYGFNQYSWNPNDKRWLDKVIKDSTIIRSLIGKDIEFRGRGRIDGTI
DLGEGNNTITITEQFTGRYGTNIILGPYAKIKNVHTIFVGGQLGSDQGVSISGKSSLTMD
IDPSIKNSEGNLVQHALKDSDPNIIFRSVSSTLNLNNRNQFQIELMASRIANDSTIDIGR
KIDYEYYDVEKGKFDMKLSFVSDSIAHTLSDNKKFSKNGTSLIDVKVKDSIKRLTNEENE
VYKSIKNAQKLGILFPTLTTTNKRTTFTVLEDEKQENKVKNLVSYLKSKSSEELINDLSE
FNLSEENKKEVISLVEKIKETSIKEYDKKNKKNKDDYDAFLNDKKSLNEKLKIVEGLKSE
EDYKRLNLEGFGTNLETLKISQLIDEGDYVLKTKMDSDLIKISNEISKINVNDLEKLKDK
YTNLKFKDIFDKLNVVKTKLANLNDTNYPDEDDFRVAYQYFLDDLNDLQKATNEQLSYSP
DKVNKEIEALDKKLLALSEKLKNPDKDLIDSLEYYSGNEGSDAYQKLKNLIYYTMREEEV
LTELKNMLNQLSDRNIYSKLNKISKNEISTYTNIPFEVTHALTDKKHIARGGFISNRTVQ
DNFKGNIYTAYGLYEKTAESGTKYGFMIGGANTKHNEVYQRSLTTVATESDIKGVSAYVG
GYFNKPIVNNLNWITGVGAQYGTYKVKREMRNNYQDLHSQGKVSTNALNTYSGLIMNYPI
QEDVFVQLKALLAYTMVKQSKVNESGDLPLDISAKTYHYVDGEAGISFNKIFYGDNLRSS
ISAGAYGITGLAGYKNGDMDAKIDGSTSSFGIKGDRIKKDAVKINLDYNVQTDIGYNYGL
EGTYISNSKENNVKIGIKAGYTF

>2_1_31_Fusoportal_Gene_1092 # 1135271 # 1141849 # -1 # ID=1_1092;partial=00;start_type=ATG;rbs_motif=AGGAGG;rbs_spacer=11-12bp;gc_cont=0.334
MGNNNLYTIEKNLRSIAKKYRGIKYSLGLAILFLMMGLSAFSEEVMSTQEIAASKENLRS
SVETLQNKVEAARKENSKEINGLRLELIQLMEQGNQVVKSPWASWQFGANYMYNDWKGTY
KGRGDKAEKYPYEGVLERDSNEFNRYVAPNSSMYSSLETSTNARSASTNSRKGLNNYGLS
SNRMQQEPIVSLEVNAGITPRVINKKSPDTSPAAPDVTLPTFEPKLITPPVPPEKPEEPV
LNPPELVVNVGSSGNGGGNVIIGNGSNSRIQSVAIAEGDFKVVRTDSSSWTYEYSGYKGS
NVFSVGNATSETGLSIAADGTWGGTTGISGNGTGGGLGFQSVIGSWGSTDGDAGFLSNAN
VLYSRAHENASDLLGEFVHQDVHGSETITTQRARFAKAVTLATGTSLVAKGPAMLTAYDD
AMSFGTQTTSHTWVNTGKIVIEGGNTSLTNTYTHGSASKQASINTGEVIFQPYKTTAGQE
YNKYTAVFVISNDTHAQTENVAYNGATGKLKNYTMNAVGFVIDPTSNRKVYMVNRGDFEF
YGEKSAGVYVKRASDINLQTVSKDFAFDVGKNEVTAGSFKPIKIFGDQSIGYYNIPSNGN
STTVGNFAVDIGAEGKGNQNFSTVTVSNSTAGTNITDLNINPTNGTNDNIQNSFGILSNK
SINLTSHQIRIFDKTEGNVGVYPEANVALNIGGGSIELNGGTGTTSKNNIGIYIGPKPAT
PPAPAPTTGQGTVKSTGDIKVNGGVGNLAIFAVGGAVAAGETNNVEVREVKATDTKNSVL
IYGSKGAKVLLSDGTGLPTKATYGLNISGATVEADASTVNKKDSGAVFATDTGTVITINR
LTKETTPNISITGTKLTDADRYAGFGLMAKDGGVINAEKNYVKVSDGSTAVASVGTNAKV
NMTKGTVEYKGHGYALYAANGGNIDMTDAKLILDGSAIGYEKDLSVATLPITTTGMSIHI
KSKDVTVLSLKNATTLNVSNISNTLNTWAGLAATPTHDAGAENYKMAAIDGLTAYNIDQD
IDKKAVAAGTADANSNMYVRNLLVQRAKVNLAASKNVTAYLNTADLNSLDTSTVVGLDMN
SSANAVGRSDTQINLAAGSSVNADRVDAGSGAVGLFINYGEANIGSGAKVNVEKSGLNDA
NAKAVGVYAVNGSTVNNEGEINVGGEGSIGVLGISYRKDSNGVLKRDEFGTKPNAGDVGV
VNKGKIELDGKKAVGIYIENNDSNTSAPHTIEATNDTNGTINMSGQEAIGMAAKLGNLVN
KGTINITADKGTGMFVETDGVRPATMTNDSTGTISLGDSTSESVLRTGMFTKNQNVKITN
KGKIDAGKNSYAIYGKDVQLTSGSELNIGDNGVGIFSTSTTPATPNIDIQAGAKINLGKD
EAVGVFLGTDAATGVQATGVRINDAGSIMNIGDNSYGYVLKGTGTTFTNSSSGSVTLGTK
SVYLYSDDTTGNITNNVALTSNGSTAGTALTSATGGQNYGIYSAGTVVNNANIDFSKGIG
NVGIYSIKGGTATNNATITVGDSNAQGNLYSLGMAAGYARTDSGNIINNGTINVVGKDAI
GMYASGPGSTATNNAGHTINLSGDGSMGMYLDNGAIGVNNGTITTVGNPKEAVGIVVRNG
AEFTNNGTININSNGGFAFFKANGGIIRNYGTFHIGGGAVKEYTPGSKPTGKELVVNGVK
VLDINAPGGAATATITANGQVQTPVVTNVSGNRNMLSSNIGLYIDTLRGTNPITGSLGVL
GDAADLIIGSEAAQVTTSKYIQVPQQIIAPYNTTIAANPTIKNWNIYSGALTWISTATLD
KTTGLINNVYLAKVPYTAFAGDEATPVAVTDTYNFLDGLEQRYGVEELGTRENRVFQKLN
SIGKNEEALFYQATDEMMGHQYANVQQRIQATGDILNKEFDYLRSEWQTVSKDSNKVKVF
GTRGEYNTDTAGVIDYRSHAYGVAYVHEDETVKLGDTLGWYAGIVHNKFKFKDIGGSREE
MLQGKVGLFKSVPFDDNNSLNWTISGDISVGYNKMHRRFLVVDEVFGAKGRYRTYGIGIK
NEISKDFRLSESFSLKPYAALGLEYGRFSKIKERSGEIRLDVKSKDYFSIRPEIGAELGF
KQYFGRKTLRVGVSVAYENELGRVANGKNKARVSHTSADWFNIRGEKEDRRGNVKTDLNI
GVDNQRIGLTGNVGYDTKGKNIRGGLGLRVIF

>2_1_31_Fusoportal_Gene_1716 # 1800869 # 1807540 # -1 # ID=1_1716;partial=00;start_type=ATG;rbs_motif=4Base/6BMM;rbs_spacer=13-15bp;gc_cont=0.320
MNNNLYKMENTLRSLAKRYKSVKYSLGLVLIFLMLGINAFSEEIFTTEQVSTSKKNIKAS
VENLKDKVEQVKEKNEKDIKNLRLELIQLMEQGNQVVKSPWASWQFGVNYYYDNWGGTYR
GRGDKTEKYPYEGILERDTNEMYRYIATNSAMYSNLSKSTNVRSASTNRRKGLSNYGIAS
NISQKEPIVSLELNAGISPRVINKKSPNTAPTPPDILLPTFEPKFVNPPVIPNAPHSPTL
TLPSFNVNVGSSNNGSKKVILGYGDNSLIQEVAITGGDFKIKRNPIRAAYNGTQGTVPSG
TPPMWHYSFVNYSGKSPFASVQGGHQFPSTITNAMGGVSWKPLGYSWSGLNEPGTDAENT
ATPYQKNLAFLAVNKGAMLNNANFLYTNPIMTSQLLKEFVHQDVHGGIATATIRNGIVDS
VGSSSSLVTAYDDMVAYQTTAIQQSLVPYSGITEQHTFLNGGKVIIEGANTSLGNTYSHM
EGSKVRQSTINTGDIIFQPYSDGTNIFEKNTAVFVISNDTHETTSSGAIVPQIQDSINYN
AGKIKMYTTNAVGLVTDPEQKRPVSLINRDTFELYGENSAAIYLKNAVALDIQTTNDKNF
TLDTKDNSNSTLSTNSSYKPIKISGDKSIGLYSVASGSTVEGNFALDIGAIGVGNEKFTT
TTISNLTDGVNLTNHSINTSGSTDDIEGSYGILSKSPTDLTSHQIRIFDKAVGNVGVYPA
DNVELKLGGGSIELNGGSTAKDNIGIYIDGQGAVTSTGSIKLDGGVGNLGIYAKGGNLPI
GVSNNVTVREIKGSGTKNTVFIYGSDGAKIKLSDGTLPNGTALSKGATYGLNISNATVDT
DASTSNKKDTGAVFATGVGTEISINKTATLSTTASPNINITGTKLTDPGTEKYVGFGLMA
KDGATIRAKNNYIKITNGSTAVASVGSGSKVEMNGGKIDYTGKGYALYATPGNTIDISDV
KLTLDGNAVAYERDLATSFPIITDTNTSIHIKSKDVVVLNVKHASPLNVSSLVSTVVNSW
AGLSTIPTYDAGAINYKMTTIDGLSAYNIDQDINKKNVVLGTADNNSKLFVRNMSIQRAK
MNLASGKNVTAYLDASDLTNLETSTVIGLDMNSSANAAGRNETQINLASGSSVNADRIDA
GSGAIGLFINYGETNIASGAKVNVEKSGLNDANAKAVGVYAVNGSTVNNEGEINVGGEGS
IGVLGISYRKDSNGVLKRNEFGAKPNAGDVGVVNKGKIELDGKKAVGIYIENNDSNTSAP
HTIEATNDTNGTINMSGQEAIGMAAKLGNLVNKGTINITADKGTGMFVETDGVRPATMTN
DSTGTISIGDSTSESVLRTGMFTKNQNVKITNKGKIDAGKNSYAIYGKDVQLTSGSELNI
GDNGVGIFSTSTTPATPNIDIQAGAKINLGKDEAVGVFLGTDAATGVQATGVRINDAGSI
MNIGDNSYGYVLKGTGTTFTNSSSGSVTLGTKSVYLYSDDTTGNITNNVALTSNGSTAGT
ALTSATGGQNYGIYSAGTVVNNANIDFSKGIGNVGIYSIKGGTATNNATITVGDSNAQGN
LYSLGMAAGYARTDSGNIINNGTINVVGKDAIGMYASGPGSTATNNAGHTINLSGDGSMG
MYLDNGAIGVNNGTITTVGNPKEAVGVVVRNGAEFTNNGIVNISSKDGYAKYVKGGIIKN
YGSFVVSNGATEDYAVGNKPTGKELIVNGVKVVDINAPLGATTATITINGIPHTPVITNI
SGTRSMLTSNVGMYIDTLRGTNPISGSLGILGDSADLIVGSEAAQTTTSRGIQVPNRIIA
PYNVVMATNPSIRYWNIYSGSLTWIATATLNKTTGLIENMYLAKIPYTAFAGNEATPVAV
TDTYNFLDGLEQRYGVEELGTRENRVFQKLNSIGKNEEALFYQATDEMMGHQYANVQQRI
VATGDILNKEFDYLRSEWQTVSKDSNKIKTFGVRGEYNTDTAGVINYTNNAYGVAYVHED
ETVKLGDTLGWYAGIVHNTFKFKDIGNSKEEQLQGKVGLFKSVPFDENNSLNWTISGDVF
AGYNKMHRKFLVVDEVFNAKGRYHTYGLGLKNEISKEFRLSESFTLKPYVALGLEYGRVS
KIREKSGEIKLDVKSNDYFSVRPEIGAELGFKHYFDRKTVKVGVTVAYENELGRVANGKN
QARVSGTEADYFNIRGEKDDRTGNVKTDLNIGVDNQRVGVTANVGYDTKGNNVRAGVGLR
VIF

>2_1_31_Fusoportal_Gene_1756 # 1842166 # 1844961 # -1 # ID=1_1756;partial=00;start_type=ATG;rbs_motif=AGxAGG/AGGxGG;rbs_spacer=11-12bp;gc_cont=0.276
MKEQIEKMLKRNLKRKLAITTATLIAFLLSANLAFAGGDYEVGNEGIKRENSGTLEEATE
NLKKTGLFKIEAETIENRLKDWSTIKLQNEVNKTFINKGKIYLINEGIGKIENRGYIEAF
LSINTASNILNSGYIDKMASDGNIYNKGYIKELLSSDTLNKGISIENEGTICTFNENKKL
KNFGDVAVDNRDISSTEKIENYGLINFETGDYDTLKSANKTANKGIVLESYNLKEISPNS
ITLKDDKGRLIKNYANSAIADTEINNGILNAFDATIDKNLEVKNNSVFNIYKAKIEDNKK
ISFNNSTLNMSYTLIKNGIEMEFKNNSNIGNMKVIGQTSPLLKKLTIDNTTNVGSIMISD
VDIEAINLVANEDIVNKNMVLRINDFETSPDKDVNTFVSTNVDLLGNSTTLGNITVKDGG
RLTIGESTLFKNGLDEDSGISPVYYKKDIKIEGNGKILIGIDPYDISGVKELGQGNNLTD
SIKGQVDTTDPNMLLAQDQLNIDADSLLHDIVIMPKYSFNYVDGAHEVRNKYKIVVAKDL
AIPLPDDKPLQVTPAITITPATPITPGTSTPTVPATPAKPKDYGELNAIYRSIVTADKIK
EFKVYNNDELKGFYRYLRDIYANSPYTTTIGNSLDNLSMLREKALFEIKPNLNKWAVMGG
AVYNDNETKYKASTTEVDTKTTGAYAKGEYGLKEDTTFGLILGGTNSKTDLSTGKIKGSS
AYLGAYAKKYVNNFKFTLGTAVDFAEDKVKRDAIGYEGIIETSRSSAKQKSRAFDLYTEL
AYSKNLGNNFYIEPKFGLSYSRVRRGAVTENDGIVNLHVNSKTFNETKARVGLDLKKIIV
SGNTIHNFIINTAYERILNGAKATTIKANVVGGSEFDILVPEREKGRATTGIEYKLENKF
GLLFNLKVDYGFRHGSNKKSTRFSTGLGYKF

>2_1_31_Fusoportal_Gene_1880 # 1984157 # 1987102 # -1 # ID=1_1880;partial=00;start_type=ATG;rbs_motif=GGAGG;rbs_spacer=5-10bp;gc_cont=0.318
MKNSKKVFGLFAFLLVCSNANAGSVGMPEVYPGIRYDYNNVNVSLPAFNFTENLTDGGNY
IRVEGNSTLDIASNLDINLTSNIPSTGAYGNLVGFGAYGTNNGAPTINAKDVKIKVEAGA
ADYHNEPFGMLIRDGANYSGGNIDINLITNSNHSASDITALSYGLDNENVTREYNSTMKV
KDVNIKIVNNQVLTNGIDDNNLIGLDQMGEGNQNTNFVSTGNLNIDIDDKSNSAPYHIAA
GIVIEGDSGTKMTLNNSNIKIKSKTNNDYLGGAIILGFPDYEATTTGQGATLESKGKMVL
DTTEAPDVATLNLHGHGSLFKADFENSSAEIKSGGTAIRFAGISQALNADGEDTKPGRDL
TISLKNAKITTSATAPHSAPLIVVEDGVKNATFNLSGPGSEAIAADQNELLLIKGNDTDV
TLNIDNGAKIKGTIYRATSGEITTNITNNAVWSSPAGSGSTYSSNLTLKDGGTLDLTDET
HPDTRGINYYEIKIFNRAEDGGKILNDNGIITMANTSYNDEVEIYGNYEGKNGAKIKMNT
LWNAPGDADGANSQSDILKILGGGTSKYGFATGVTEIIPIALDGRVNIIEGNIQKVAQAV
NTVPVVVADKAAAGTFVGTAQTTGAGEVQLTSKLNSNGQRVFFWTLNAIDGTNPYDDGTS
RNYRLGKARTILNSSVAGYINTAKVNMDSGFTSLSTLHERRGENALDVNNKKGQAWARII
GKHSKDEGKERFNYETDIYGVQAGYDFNIKNSEDGNRYTGFYFTNTTASTDFYDRYRAQN
GIIASDKYTGKVKTKDFSLGLTTTKYYNNGFYLDLVGQLSFINNKYNSRDGVSAKQKGNA
LALSVEGGKNYSLGSNWAIEPQAQLIYQYLNLKDFNDGVREVHHGNDSALRARLGFRTTY
KKAFYSIANVWHDFSNTTEANIGSDRIKEKYSATWGEIGLGVQLPITNSAYVYSDIRYER
SFTSNPKHKGYRGTVGFKYTF

>2_1_31_Fusoportal_Gene_2081 # 2177535 # 2186153 # 1 # ID=1_2081;partial=00;start_type=TTG;rbs_motif=AGGAGG;rbs_spacer=5-10bp;gc_cont=0.319
MNKNFQKIEKDLRSIAKRYKSVKYSIGLVILFLMMGLNAFSEEVNTDQNVSNPVGTIATR
EGIRDSVEGLQGKIKDARAENTKSIESLRLELVQLMEQGNQVVKSPWSSWQFGINYMYDN
WSGTYKGRGDKPSKYVYNSIYRRGNWEERNAIDTIAGKSVDGDPITPGNENTSTWQTATT
PTGVTKLKRDTSIDASTNGKREWGLVELRKIREPLNEVEIFANVSPKEVKKDKLDIPVSV
TPPATLSAPVVKPNVNKPTEAPKVDLPNPPVLEIPGDPNLTFNPTISVLKVEKVGNITVN
PGTVTPVDFILEPAVLSNSRNFLRKYTQTPQSYNLNSTTVVVNNVSTRPDGYKTGNYIST
WGYIKDLGNVTTNVDVDVDGTRAFMIDEGIDKNNDRGIDPFNYNGVINLKKSQNVGIDVQ
GTHTVYGPGAYVNTESKYNDINTVANVVVTNSGTINGIGGPNIKNQVAFGFNNFDASTNN
TRTEMVNAASGVIKLDAEESVGIQLRPEDPNASGASDRLGLNMMAGKNDGTITLNGAGSF
GILTVKNKNPNTKVLAAPKTYSNYGVTTSAGGQIASRAQEVNKSFVKNTGTISIQSDNSI
GVGILNSIQSVEVGKFIDIGTSTLGAYGDKNGNGKVDGAVGVYTEEATRPVKGRVYTYTT
DSKGVTTETITAGGKDDHGLENTIGIEDTSQPYTDSTGATKYKRTGKQVGTDTVEVSATI
TLGSNSTSSFGLRNSNTGSITLVSGGKVKIEGEKNFGALSNAAAGRININHGAEITGDGK
ESIGYAMLQGTGVNAGTIDITGAPTNTATPAAYNGSIGFYGVKGTFTNTSTGKIITSGTL
AHSVVLKQNSTTQGEMTFNHYGEINVSSASTKPGNIGVYSDGYALANFYNDAKVYVGDDS
IGIHTPKKDGFNQTFKNHGTLGIKIGARSTFAYLDADGTPTETTLKEFFNFGNAKVNIES
GMGEKSSLVYANNQAKALLDADLTIDKGDAAASTMALLATNKSAVTVDSGKTLTTNTQVA
LAAINGTTTAGSGSTAKNKGTIVSNRTNNGIGIYAKDGGSKAINDGTITMMGKEAAGMYG
EDITTFENKAGKSIEVKEEKSVGMYAKSTGTNTLTAQNDGKITTNKQKSVGIYLENATTG
PAVANLKASNKEIEIKGGTESIGIYAPASTVSKVGKVTMADAATKSIAVYLSKGAQATTV
ATDEIDLGKSAKNIAYFIKNKDTGFGTSTDIGKVSGYGVGVYLEGTSTTDIAELTATSPN
LNFTTGNDTGNGIVGLYLKGDTDISAYNKKITVGDTVVDAINGKDIAPAIAIYSEKQGVS
ATPYVIKADIQTGKKAVGIFSVPDKTAPVVANKSYIKYLGSRMDLGEGSTGFYVNGKTEL
DTTNKTTTINLDGGLVAYVTQNSEFVGGKSEVNLSKSGVGVYGERGAKVDVGSWSFNNKG
NAAEEVRLKEGIAKVTTPKSLKPKMVLTHVINGETYLTSTVTAIADTGYTQEENIGLMAQ
GLKNTKVGITWDKGTDYEIINEGTIDFKDSIKSTAIYAESARVKNDGTIKLGGSSTGIYG
IYRDDSPKFEDAGGTKYPNKLEIDTTANSNISLGTNSTGMYLVNAEKLNTAAGGTIQSSA
NATNNFGIYAINGKVDVPTTGTPAEIAEANAYNNKNDNFKTLTMTNNSNITLGNGSVGIY
TRGQSDAARNTVTNDGNITVGDNLTGAPAVGIYAENTNLTQGDTGTPDITVGEKGIALYG
KNSTVEAKGTVNYTNKGILGYFEDSTFTSHYGDLTAHQNTILFLKNSTANMNGAGADIDI
TVPDKAATSDSFAGVYVEGTSTLNGVKKITVGENSNGIFMKNATFTSNVTDIVSTKEGAK
GLLAVESDLTNNSKITLSGDSSIGIYSDASNAKTVTNNGKLTISGKKTLGVFLKGSQTFI
NIADIDVADTTSSVLAEKTVGIYTKDGTSTIKHNSGTINVGTKSIGIFSATNSGVEVDTP
AKINVKDEAIGIYKEKGTALLKGEIDVAAHTSTTKNSEPVGLYGLNGANITDSASKITVG
AKSFGFILENETTATTNQYTSTGAGTVSLGDDSVFLYSNGQASLTNGRDISSNSKRLIGF
YIKGNGTNRGDLINNATIDFSNSLGSIGIYAPGGKATNNGRILVGETDSIDPATGKTYTD
VSKIIYGIGMAADNGGHIINNNEIRIYGDKSIGMYGKGVGTTVENNGTIFLDGSRATATN
KIQSMIGVYVDEGATFVNKGDIRTADAYAGKDVGGTIKVNDNVSGLVGVAVMNGSTLENH
GNIDIDANESYGVVIRGKSPTQPAVIKNYGNFRINVRGRGTYGVSYKDISAADLAALEAI
VNSKLKSDATGQELVAAAGTDKSYEGVSITIQNGKPVFTRNGVLVSDSEVEKIEKIIGNA
TSNLGMSDVGFYIDTLGRTKPIDINGATPPINSQLIVGTEYSELTNKKEWFVKDDVIAPF
LQQIQGRNFKLTSIAGSLTWMATPVLDNYGQIKGVAMTKLPYTAFVEKSHNAWNFADGLE
QRYGMNALDSREKRVFNLLNSIGNNEEILLTQAYDEMMGHQYANVQQRIYETGNILNREF
SYLRNAWSNPTKDANKVKVFGTNGEYKTDTAGIIDYKYNAQGVAYVHEDESVKLGETVGW
YAGLVHNRYKFEDIGRSKEEMLQGKVGMFKSVPFDDNNSLNWTISGDVFVGYNKMHRRFL
VVNEIFNAKSRYYSYGLGVKNELSKEFRLSEGFALKPYGALRLEYGRMSKIRERSGEVKL
EVKSNDYISIKPEIGAELSYRAFFGPKSLKAAVTVAYENELGVLANPKNKARVAGTSADW
FNIRGEKEDRRGNVKTDLNIGVDNQRIGVTANVGYDTKGSNIRGGLGLRVIF

>2_1_31_Fusoportal_Gene_2230 # 2353635 # 2365310 # 1 # ID=1_2230;partial=00;start_type=ATG;rbs_motif=AGxAGG/AGGxGG;rbs_spacer=5-10bp;gc_cont=0.322
MENNLHRIEKDLRSIAKRYKSVKYSIGLAILFLMLGVSAFSEEVNTKTQVAQIATREELK
TSVGDVQTKLNVLRDNNKKEIKNLNLELVQLMEQGSQVVKSPWASWQFGMNFFYENWGGT
YKGSGDKPQKYIYNSVHTRGDWKVKNAMDALDARRVSSTPLTPGNDSLASWIDILNTLSG
AGKVEKDSALYSSTNGRRTWGLVDLLNIKEPTNEVEILARISPKEVNKQAIPLTIDEPVV
EGIEAPKVEPNVNTPLKAPEITLPKISEVVISSLEINPPDAPNAPNAPSIDISIDAPKAP
EAPTAPTVPNISVSPKEPGTIEAPTISITVTPPTIAALNITTPPTVSVTPPTVSTIEPVA
FSVAPTIDSKKHKVQTTNQAGINSKFPEGKETTYTVNNTTKDNSNFFTFNAATGKAVLPK
TGTVNVEVNDTRAMVIDEPKNGSEFVMDGTINLYGTKNMGIDLQGSASTQNIVAKIVNSG
LIEGHFKDKTGTNTNKQQIAFGFSNVDASYNNTMSHIINKGTISLNAPESAAMQLKPEDP
HNWTPDWTDLELVGGKYYVKIGANSIPSGTPNKGRVLMKADNQKDININSKGSFGIITVF
NPGISTLDSVRMANLSAAQKTNANLRAQRNLAGAQILPGGEIGRSALADSTYTSGVYNTG
TININGDESVGVGILHEIQEVKVGGTINIGTGTVNQVKNVSDTKSTATSDQTKVVNNAVG
VFAGVPTLPVKAGENDTMGNKNTTGVTIGTETTEANGVINLGKNATGSIGLLVGDSAEDL
NKGSLNGVANQVRQLLRSGSITYKASTDGKINVDGNENYGFVVNSESYSSEFKGALDDLT
QSKNNKTTHGRGINEGKIEVVGTKSIGFALLKGGNSENTGSITVGGTAENSIGFYGEQDK
FTNKGTIAVNTPSKTGNKAVLLKGNTNGINFDNTGTISVEGNSNIGVYAEGKYTFNHEKN
AAGDNKISVGSNAIGIYAKNATGALNIKAPIDIAASGTKTTIGIYTDGDAKVKFGDNSKL
TIGEGAVGLYSSDATKFNNTFEIETGKKLEVELGKKSTFALLNGNKTVTNSPLLSKYLNN
GTTDKIEITQFGEGASLFYATLKAKAILDENYTVTNGDAASTSVLVANDGANVEIASGKT
LTTNTNVGLIATRGEGASASTSVAENKGTLESTRTEKGIGIYTTFAIGKNSGTITMNNKE
AVGMLATIGSTLINSSKIELKGISSAGMYGENSDLTNSGNASNITVNKEKSAGMYAKMSG
ASSVSKTSKNEGKIEIKADGTGKSAAMYSLMESGTTKVMTTQNTKNIEVAQKASAGIYVK
NESAQDKNNSLAENTGSIKMTGESSVGIIAEKSKATNSGTGANGIEISGNSSAGILATKE
SEVTNSGRIEGNTGTKLVGISVDETSTVTNTASGTIIMNTAQNTGIASKGGKVTNDGTII
LAKNNSTGISAENADVTNTSTIKAKDKESVGIYAKMSGNVDKKVTNTGTITLESPTGTTP
NKSAAIYSLVDGGTGTLTTENTGTINVEQKESVGIFAQNNGTANTRSVVKNTKIINVSKE
GSAGILGDKSTITNSGSGTDGIVLTANKTAGIIGNNNSVVSNTGRIETKTATPSGSSEGL
VGISLNASTGTNSGSIILDTAHSTGMNGVAKSTLTNSGTIEGKKNNAVGMAVNDSTATNT
TTGKINLSGLTSTGMFGAVGSTVTNAGTIETKTAIPSKIEEGLVGIALNASTGINVATGK
IILGTKFSTGMFGEATSILTNKGIITGTKENSVGMAGKASTVTNENIITLEEKGSTGMFG
EDNSTLLNDLPGVITVKKEKSVGIYSNSNTNLAVNKGNIIAEGEKSAGMLGLKGQIENTG
TITTKNKESAVMYAENTDATNKKALIAEGEKSAGIYAKVNEAAGNINIVGANIANATITI
TGTQSAGMLGLMDKTTGANSSLKLENSGKIDIKNKESVGMMVTNKSGATKDEVVATNKTG
GVINLESTTATDDKNIGILANEKATGINEGTIQVKTLESVGMLGQAASEVINRNTINLIA
EKGIGMLAKDATSTALNDGDINVTGKKSSGMLAKEAGKAENKKNINVTAENGVGIFVSDT
GTGTNLNGAKITLDSKNAVGIFAQNNGAGHTAQNTGKIILGKEDGTSANESLIGMFAQSE
TGKTSSVKNTGTIDINTKKSVGMYAKNDAANVGDVDLQNIGTININNKSSAGIYAPNATI
SKVGTINFKNTADSDGSSAVYISKGGKVSDTSTATIDLGKTNQNRVAYYVNGAGSALAGA
NIGKISGYGVGVYLQGDATVGTAKIDKNTPTLDFTTGNDGGNGIIGLYLNGNTEIKDYTK
GITVGDSVGTTYAIGVYAKAQGTVGSYNITTPIKVGADGVGIYADKNSDITYTGNMEVGD
GTKSGTGIYITKKDGTGTATGTVTLGSNTIKLKGTGGVAVIASEGTKFDAKSATIELIGK
DVTGVGVYGLKGSDVKTGGWTFKNNGNQAEEVRLEEGKVHITSSKSLNPRMVLTHVINGE
TSVGTGATVTSVSDGSYNAKENIGLMAEGVKNPAPQPPFTWNEADFEAVNKGTIDFSAAE
KSTAIYVNSARAKNDGTIKVGKNSIAIYGFYDKNTRKYDGATGNPNKLEIETTGNSKISL
GDQSTGMYLINAGKINNTGGEITSTTGAKRNVGIYAVNGQDADNDNNKVLTMTTATNMTL
GDGAVGIYSKGQSNTVRNTVTNTGDITVGDKIVASKTENYPAVAVYAENTNLTNTSAVRV
GNDGIAFYGKNSNITADGTVNFSNKGVLAYLENSIFISKLGNLGATQNTMIYLKDSTAQL
DGAGTKVDIDVADGYTGAYISGNSHLTGVRTIKLGQGSTGLYLENTSPNFVSTAESISGT
KDNARGIVAKNANFTNNSKISLSGKESVGIYSNADATKNVVNNGELTLSGKKTLGVFLRG
GQTFENKANINIADSANSLEPTIGIYTAEGTSNIKHTSGTIEVGEKSIGIYSKTPSSVEM
NGGKIHVKDQGIGIYKEDGTVVVKGELDIDKHVATAKDTEPTGVYAVNGATVVDQASKIT
VGEKSYGFILNNTDPNKTNVYTNTNAGPVSLGNDSVFLYSKGKANITNNRNINSNNSDHL
IGFYIKDGGDFVNNGIIDFSTGKGNIGVYAPNGKATNRGSIVVGPTDDIDPATGKVYSDV
SKIVYGIGMAADNGGHIVNEGDIRISTNKSIGMYGAGIGTIVENTGRILLDGSQATATNK
IQSLTGVYVDEGATFKNSGLITTTDSYAGRNGKINENVTGLTGVAVMNGSTLINEATGKI
LIDADNSTGVVIRGKRDAAGNLIRPAVIKNYGEIRVRGKGGSAISWKDVSAADIAELERQ
INSKITTDPSGNEITQASGTSKDYQGITITVKNGQATFLRNGVPVSDSEVEKINKLIGNE
PNLAMSDIGFYIDTLGRTRPVTFDGAAPPVNSQLIIGTEFSEMTNKKEWIVSGDVIKPFL
DQIQGRNFKITTMAGSLTWMATPILDNYGQIVGMAMSKLAYTSFVRPEDNAYNFADGLEQ
RYDMNALDSAEKRLFNKLNGIGKNEDVLLTQAYDEMMGHQYANVQQRIQATGRILDKEFS
YLRNSWSNPSKDSNKVKTFGMKGEYKTDTAGIIDYKNNAYGVAYVHEDETVKLGESTGWY
TGIVHNTFKFEDIGKSKEEQLQAKVGLFRSVPFDDNNSLNWTISGDIFVGHNKLNRRFLV
VDEIFQAKSKYYTYGIGVRNEVGKEFRLSEGLSVRPYGAVRVEYGRMSKIKEKSGEMKLE
VKSNDYLSIRPEVGTELAYKLHLGNKTLRAALAVAYENELGRVANGKNKARVAGTSADWF
NIRGEKEDRRGNVKTDLNVGVDNQRIGVTGNVGYDTKGRNVRGGLGLRVIF

>2_1_31_Fusoportal_Gene_2266 # 2387742 # 2396423 # 1 # ID=1_2266;partial=00;start_type=ATG;rbs_motif=GGAGG;rbs_spacer=5-10bp;gc_cont=0.328
MVKNNLYMVEKNLRSIAKRYKGVKYSLGLAILFLMMGLSAFSQEVMSTQEIAASKENLRS
SVGTLQNKVEAARKENQKAIDGLKLELIQLMEQGDQVVKSPWASWQFGANYMYNDWRGTY
KGRGDKAEKYPYEGIFTRSNGNERYISTSSKQYSKLAMNDSITSASTNRRTNIKNGYGLV
GVRTVQEPIVAFDVNAGIRPKQVVKGAITITEKNPIAIAQPEAIVFNSPTINIVPPSPVS
VTATVPTVNAPNVTPPGVNVPALPTALSFSPVTPSVTAPTAPTVVVSTPPSISFQAQGFG
QANNSIIHQVSQGIHLMNYASYNSTNGVANFDVTNNTSTLTSGSVAYTTPPVGTGISITN
PSGTISTGDTMSASPMNAVFSHVAPTNVSMTGDYSLNSTAGHNILFISVNPYNYYLTPGN
KTFSFNGNVTLNSNGGSSVVGIEHQLLNGGGGGYYSPVNQVVTTVENNGTITLGNGQNMI
GIMLDTEYYGSPGNYKFAKSPQTNNNGSIIISAGATNSVGFDYGYYVTGSSNEGPNGTVK
VGTITINGNSNYGYRQKYYSATPGYYDGMGTVDGSNGIITLNGSNNVGYSIAHGKTSGDP
ISNIANMQIEVNGSNNVGFLRNSDTSTTLNSTAITLNAAKLGTQFNFGTTATGGALIRSD
VHEVILDKDITVGATGVKNSLMQAGNDGKVTLASGKTITSTTANEFYGMTAGNFAGADGK
KATAKNLGTLAIGGNKSLGMAIDVDDEGINEGTINFTGTNGAGVYNTGTFTAKLGSSINV
NSPGQNSIGAFNSGTLTIDNGATITGTAKDATGIYATGGTATNNGTISMTAEKAKGLVTD
KAGTTAGTIINNGTVSVTGTESVGAAALDGNINVASGSISASGLSGITLYTGGTTGGTIT
ATGGTINATSGAINVYANKGTINFNGATINTGASSLAFMKGGGAVNFNSPTTANIATNGT
AFYIPPTVSPIPTTPTYSAFTGLTGAALTGFNNLNNLTLNMAANSNLAVASYVQTKISDL
ATSSIGALGATVTGTNYNDYLLYKSELTADAGTSYAQFKKIALSNSSIINNTNLSTADNN
VVLMAQENNEANKDWVKLTNNGTISLTGKGSLAMYASNGKITNSANSNITVGDSGTAIYG
KNKGVGDTLIENSGTITVGKASTGIYAKDYETTGVENKGTINLADDDGIAISYEPNLTSA
IVVENKGKITSTAKKGTGIYAAKDANSIQYSALNSGIISLGEGGVGLYTNATSTTTSPKL
LNTGTIKVGKNGIGLYGYEETTTGNITVGDTGIALYSQGGDVNIGSATDSPTITVGNTNA
TAVYTTGSGQTVTSTKANYDIGTESYGFVNKGTGNALNISGGTATLKDKGVFVYSNDTTG
NITNSNPISSTGTIGSNIGVYSAGTVNNSGNISFTGGTGNVGVYVIDNGNITNSGKINVG
ASTTAKRSIGVVANTGTINNTGNIVVNGQYGLGLYSTGAASTINNGANITLTGDETIGAY
GANGSNINLTSGTIASTGNKTTGYYLGGGTASTIASGAKINGIGNEANGIYVNSGANLTY
TGETKVTGDAAYGLIVDGASTVNATGGKVTIGGTSGVNGSSSGANSNRGAAGLVVTSGST
LSGNNLNVIADVAGENSVGVYSAGSLAIDSANVSAYDSAVNFYTNGGTLSIGNNGGTSTV
LTGTGANKGALMFYTPSGNILLNGPVNATVQGSTDTLKRGTAFYYTGGGTLGTISSYTQL
NPTAIASWARNRFGNGTTSTLGNLNLTMNQDSRLFLTEQVDVALSNTSATSLFSGLSSTE
RPNVTGAGSGYRTFMLYHSHLNVDNAVNLDNTNDPYNLMEISSSSITNNSTITGTQAGQI
ALAQANDTTPKSVVTLTNNGTITLSGANSAGIFAKNGIVKNTNDITVGNSSSGIYGLNNT
EVSNTGTITTGGSSTGIFYSDVEKDSAGNVTAINNTTTGLKNDGTINLNGDDSVALTYEP
GNITSTVAFENTGDISSTGDKNVGMYAKLAKNNAAYTTKNTGNITLGNSASLSNPNVAIY
TNASSAGTNPLENTGNITVGDNAVGMYGYEENSTGNITVGNGSIAMYSKGGNVNVAGSIT
TGNSGESVGVYTVGNGQTITNNGATFNLGDTSFGFVNVGSGNNITSNGGSATLNNDGVFI
YSSDKANTITNNTNITGTGSIGKNYGIYASSTVNNSGNINFSNGVGNVGIYMINGATGRN
TGNITVGASDTSNDLYSIAMAAGYIGDSTTPATTGKIENSGIINVNGRYGIGMYGAGNGT
TVTNNNNIVLNANNTMGIYVENGAKAVNNGSIRTGVSGLLSVIGVVLGQNSILENNGTIN
ISGTQSKGVLLKGGRIDNYGNITVSGAGSKETDSLNSSPTSKQVGSVVINAPAGATTATI
TAGGVVQTPTVVNTTARNPISVAADSIGLYVNTSGTHFTNSITGLGNLTTNADLIIGTEA
AQSTRSRYILVNDNRILNPYNTAILTSGVSKWDIYSGSLTWMTTPTLDSTTGAITNLYMA
KIPYTEWANDRDTYNFTDGLEQRYGVEELGTRENKVFQKLNSIGNNEETLLYQAYDEMMG
HQYANVQQRIQATGDILNKEFDYLRSSWSNPSKDSNKIKTFGTRGEYNTDTAGVIDYKNH
AYGVAYVHEDETVRLGESTGWYAGIVHNTFKFKDIGNSKEEMLQGKIGIFKSIPFDHNNS
LNWTISGDIFAGYNKMNRRFLVVDEVFGAKGRYHTYGLGLKNEISKEFRLSEDFTLKPYA
ALGLEYGRVSKIREKSGEIRLDVKSNDYFSVRPEVGAELGFKHHFDRKTVRVGVTVAYEN
ELGRVANGKNKARVAYTSADWFNIRGEKEDRRGNIKTDLNIGVDNQRIGLTGNIGYDTKG
HNIRGGVGLRVIF

>2_1_31_Fusoportal_Gene_2274 # 2404302 # 2407469 # 1 # ID=1_2274;partial=00;start_type=ATG;rbs_motif=GGAGG;rbs_spacer=5-10bp;gc_cont=0.329
MKKEILKSKMMLIALSSILFVSCGGGGGGGGGASNLPVNPGINPGTPSTPTTIEGTYPTV
DTGLDKSNMSALKTNLYAAQRSSGASIPKDTSTVDGSGVKVAILDTNFVDAVRTGANSAE
DGDGNSITARRNKKLTDIYTSIEIVNPNPNHPYIEDTDGKIVNHGTERPTGIEHGEEVLE
IIGDLYAAPNSQATSIGLTNQADNKIGAILGSIGWNYQYTEGTSTKKRIGGMFPTKEVYE
AAMAKFGNQSVKIFNQSFGSDDPYDDPQYRTYRGEGNLPLPFAKMNSGDQPNFMLPYFRD
AVENKGGLFIWAAGNKANQNASLEAGLPYFDKRLEAGWISVVGVSTEKGSQYNVIDTLSK
AGSEAAYWSISADEESVLKIISLTPKQGTVGVGSSYAAPKVTRAAALVYDKFDWMTANQI
RQTLFTTTDKTELTQNPATMSEDNLRNVTMFPDSTYGWGMLNEKRALKGPGAFMNVTKYG
DTSIFKANLPAGKVSYFDNDIYGNGGLEKLGAGTLHLTGNNSFSGGSTVTAGTLEIHQIH
SSPITVGSGGTLVLNPKAIVGYDNSGFSLIGTVDPQKITDSGIKVKNYGNVKFNGNTAII
GGDYVAYNGSNTQVGFKNSVKVLGTIRIENANISILSNDYVTKNEIATVMEGQSVEGNIA
TVETNGMRTASAEIKDGKIVASLSRQNVVDYVGEDASASTKNVAGNVEKVFEDLDNKIEK
GIATEKEVLAARTLQTMATSTFTSATEVMSGEIYASAQALTLSQAQDVNRDLSNRFSRID
NLKNSKDDTEVWFSALGGAGKLRRDGYASADTRIVGGQAGIDKRFTPTTTLGLALNYSYA
HADFNKYAGESKSDMVGLSLYGKQDLGNDFYLAGRLGIANISSKVERELLTATGDRIEGK
INHHDKMLSTYLELGKKFNWFTPFVGISQDYLRRGSFDESTATWGIKADKKTYRATNFLV
GARAEYIADKYKLYASLSHSINTDKRDLAYEGRFTGSSVAQKYYGVKQAKNTTWIGFGAF
REITPAFGVYGNIDFRIESNKGRDSVISTGIQYRF

>2_1_31_Fusoportal_Gene_2312 # 2444990 # 2452114 # 1 # ID=1_2312;partial=00;start_type=ATG;rbs_motif=GGAG/GAGG;rbs_spacer=5-10bp;gc_cont=0.325
MGNNSLSNTEKSLRSIAKRYENVKYSVSLAVLFLMNGASAFSDTNAIQETDKQKEVAKDS
QAGKTVVKETKAEKKQTSQKLKASWVNMQFGANDMYSNYFAVPKAKVEKTSVVKSEKTVL
VASADNTASLPMFAKLLTDIEETTENRTEVLTTIAKKEETPTMEEIKASKQELRSSVGNL
QDKIDTARRENNKEINGLRLELIQLMEQGNQVVKSPWSSWQFGANYFYEDWGGAYKGRGD
KKEKYPFEGVFTRSTDPFERYTSPISSNYSLLPTSTDPYSATTSSRKGLRSTYGLASTTK
KQEPLAEMNVDASIRPKEVYRAPIIAPTVNITAPILQALNVPNLLPPSLDIKTPDAVEAP
NKVPTINAQPVVSFQFGGRSYIQGEGTMMRDLVDGNNQVFWSGWNPATNTIEANSSYQLN
AYGGTPVLNNVRVPNVFYLNTGKRLPHNPNSTWLFKDATVHVAGKQGWNPIGTIAIHTVW
NGKIENVHGYLHGHSTLISSETWHSGKVQLDNVDVTVTGEYNSVFYGYPSSYYSLGINDG
DYNSWHQRGEYNGSLTANINEKNNYIYTVLGVQGAFKIKSTGDYNINSDSDIVYLGLGYS
PNWENLRGSGSVKDQPYAKVDADMTPSIQLSKTNVNGNKNAILYFGNRYGSAATPHFDGN
RTPVGNNDNWAKSIIGIYQGEIDVNANIGTSSISVGNVGVYSKSGQRIGIVPSEDLGAPN
AAARAAVSNLHPDYDLDKVHNLEIGAAKIFFGKYSTDGVMFASENGTVMDIGKSKKADKN
ATGETVYVTEVKDAVSAQTEIRDAATNVISSYNDTANKAATGTVIAYSTGVWNNTDMPGG
TNAGLAGKGSEINLYKPVVMTGRAKLDSSNKLNRSVALIGDNKGIVNAEKNVTALGYSSI
VALAQNNGIVNAKGNIIAKDGAAATDVATKPYLYNNIGIYAGKDGTVNVTGNADIYGIGA
MASGANAVANLNGNANTIKTGKSGALVATNGGVVKFGGGTITHSENFTGDHDSSTPFTAD
SSSHINFTGTTTLNISDGILIPGTKVDYAAATGTTAKYNGMSNVTVNLTGDNVVLASNNG
INKVWDGTTISNLVKNTMKVSAFNENGHSYKIYYINGTFVIDTNVNVGNATDDFNKVGLS
REVVTINAGKTVSSTVGKGLAMGSNDKSIADGDNSKTQYINNGKVDITGGSLSTGTIGLN
ISYGQIHNNNIINVANGIGAYGINGSTLINDTTGKVNITTQGVGMAAFTSASPLQTYGTD
KKINDGTLTASDKTFEIINKGQITVNGDKSIGLYGNTNGTSTLLSASNGYITNSGKLTLT
GDETVGIVSKRATVTLNGTGSSDIVVGKKGIGVYAEKSPVTMSSNYGVEVKDGGTGIFVK
NDGSTLSSSSNELELKYSGSNMGTGVGIYYEGAIGSNIINGTKVKLVDTSGTTAGLVGLY
TAGGGKLTNTAIISGDKGYGIITNGTEIINTGTVTLTNPLTSSKPSVGILTQAGDDITNT
GTVSLGDNSVGIFGKKVLNTGIITVGNGGTGIYSEGGNVDLSATSKINIGANKAVGVFTK
GNGQVITANAGSTMTIGDSSFGFLNEGKGNTINSNIVSQTLGNDVTYVYSSDRTGIINNN
TTLTSTGSYNYGLYSAGTVTNNADVNFGTGLGNVGIYSTYGGTARNLAGRSVTVGASYVD
PNNSLNNRYAVAMAAGFNGDGIPSKAYTGNVVNEGTINVTGPYSIGMYGTEAGTKVYNGT
SVGSTATINLGADNTTGIYLDNGAYGYNYGTIRSVGSGLKKVVGVVVKNGSTIENHGRIE
ITAEDAVGILSKGNAAGANPGIIKNYGTFNINGKSDPNDPTVIKKASGGQDLGKTMGNVT
INAPAGSTVGTITIAGKPVVPTLATTSAEEYKDMAVSKIGMYIDTSNKRFTNPISGLSAL
SGLTTSDLIMGNEATENTTSKAIQVDQRILSPYNTMIIQNPQIKKWNIYSGSLTWMATIT
QNQIDGTMQSAYLAKIPYTQWAGNEPTPVDKKDTYNFLDGLEQRYGVEKIGTRENRVFQK
LNSIGNNEEILFYQATDEMMGHQYANVQQRIQATGDILNKEFNYLRNEWSNPSKDSNKIK
TFGTNGEYKTSTAGVIDYKNNAYGVAYVHEDETVRLGESTGWYAGIVHNRFRFKDIGNSR
EEMLQAKFGLFKSVPFDENNSLNWTISGDIFAGYNKMHRKFLVVDEVFNAKGRYHTYGLG
LKNEISKKFRLSESFTLKPYAALGLEYGRVSKIKEKSGEIKLDVKSNDYFSVRPEIGAEL
GFKHYFDRKTIKVGVSVAYENELGRVANGKNKARVAGTNADWFNIRGEKDDRTGNVKADL
NIGIDNQRVGVTANVGYDTKGHNVRGGVGFRVIF

>2_1_31_Fusoportal_Gene_2318 # 2455168 # 2461941 # 1 # ID=1_2318;partial=00;start_type=ATG;rbs_motif=GGAG/GAGG;rbs_spacer=5-10bp;gc_cont=0.326
MGNNSLSNTEKSLRSIAKRYENVKYSVSLAVLFLMNGASAFSDTNAIQETDKQKEVAKDS
QAGKTVVKETKAEKKQTSQKLKASWVNMQFGANDMYSNYFAVPKAKVEKTSLVTSEKTVL
VASADNTASLPMFAKLLTDIEETTENRTEVLTTIAKKEETPTMEEIKASKQELRSSVGNL
QDKIDTARRENQKEIDGLKLELVQLMEQGDQVVKSPWSSWQFGANYFYEDWGGSYKGRGD
KAKEKLDLTKKTDPLERFKASSQMSSTYGTTSLDLVYEPPREVEVSAGIRPKEVNKRAPG
FVPPEPSGSLPPFEPKIIQPPKAPEVTPPRIDEPAVISYPGFGSSIQNYYSFWNGSPGAT
GNSSTMMDQIALTAGKFKVTSNEGAYIKGYQGVGGYKATSTTVEREVPTGSIPADGYHAL
ARRFFFGIRNSAFIQWEPEVEISWFNKGTNNNQLIYMETSNISQQNLETLNAGGAFANSP
GLYDAVKAYKTQTALRDDGDGATGINLHNNKGTIYLGGNNTRYQATTTIGGTRLSVFNNE
GTIVGMNVHEGNTGENGSTKQVVYFNTPDTSSDQRWIYANGTNGKINLYGSESIAMYYTS
SSGSQQQYVKTGFVNEGLINLYGRNSSGVMVRDSETLKAGSGFYLNKPVNIYADGARGVY
IAGNISNMQSANAIVRANIGFDKNDTTGFDWTDIEDGTTKHFDSNGNITGKSTDFVDNAV
GVMYTHANTNTKIQTPDITMEKFSKESLGVYVSNGKLTVESGTDRSKININGGEGNVALY
AKGGEIEYNGDITMGTSSLVTEGGNSSGKGNIGIVAENGHKVTLNGLLKTYNGNGSTRDG
IGVYADNSDVSVTQAVDMKFVAGTTGENVGIYSKGPGTGVAGKTVTILGNGSKINIDGGT
TGKGTALYSGAGGKIIADSTATTGGLQVTVTNGAAAIASDGTNSNVSAKFSNIDYSGEGY
ALYTSNGGKIDVTGSKISLRGNATGFERDVASATSPITFKDITGSNAATITAYSNNVTIM
NLRNVPTLNLSTLNTNLQTYTGGVTHLAGTDPVTGEVYNKYKTAAVDGLSAYNIDTDLDK
SVATDDANAATNDYVFTRRMAVQRGIINLKAGKNVKAILSTTDLSKIGETSVVGLSMNSS
SYATSNAEAGINLEANTTVTADRTTAGNGAVGLYINYGKINTDASSIINVEKETSNPAND
SAVGIYSVNGSEVTNAGQVNVGGQNSIGILGLAYRIDSATNNPILNEFGATALGQGKATV
LNKGQVSLDGANATGIYIKNNNASATRATAVGTNDTTGVITLTGDSSTGMSGDKATLENK
GTININGQKSVGMFAKNSSELINSGTINLAAGLSENEPNIGIYAKDADTTVTNSKDIIGG
NNTYGIYGKTVSLTGTGKIELGDASVGIFSDAEYTSTPTVATIDLANGSKLKVGAKESVG
VFATGKNQNISSKGDIEVGDTSFAFVVRGTGTTLKTDNTNGVTLGNDATFIYSNDTTGNI
ENKTALTATGSKNYGIYAAGTATNLADMNFGTGVGNVGMYSIGGGTVTNGSATVSPTITV
SASDVVNKLYGIGMAAGYVNDAGTLVSTGNVVNYGTIKVEKDNGIGMFATGSGSTATNRG
TIELSGKKTTGMYLDNNAIGYNYGTITTVPNPSNDGIVGVVASNGAIIKNYGTINIVDGS
NLTGVFINKGTEAANYDNQIPGGGTGVLNGKIEVKKQSATGKTVAGIDIKAPGDGTATIY
RDGAQVTPIAVDTVTATPQPLSVNVGTTSLDLSATDLATPSLGQASSIGMYVDTSGVNYT
NPIQGLNLLTGLQKVDLIFGTEASKYTNEKDIEVGQNILKPYNDVITSLSGGTSMKFSFT
SGSLTWIATATQNTDDTLKALYLSKIPYTAFAKDKNTGNFLAGLEQRYGVEGLGTREKAL
FDKLNGIGKGEAALFAQAVDQMKGHQYSNVQQRIQATGNILDREFDYLKGSWSNPTKDSN
KIKTFGARGEYNTDTAGVEDYKNHAYGVAYVHEDETVRLGESTGWYAGVVENKLKFKDLG
NSKEEQLQGKIGMFKSVPFDENNSLNWTISGDVFVGYNKMNRRFLVVDDIFGAKSRYYTY
GLGVKNEISKSFRLSEGFSFTPHAGLNLEYGRFSKIREKSGEMRLEVKANDYFSIRPEVG
ADLAYKYSFGNNNLKVSVGVAYENELGKVANANNKARVAYTTADWYDLRGEKEDRRGNVK
TDLNIGWDNQRVGVTANVGYDTKGENVRGGVGLRVIF

>25286_00217 hypothetical protein
MIYFDQVQRQLKACLKHSKHYSFSISLLVAFLISGTFAFASTPSPKDKPFFKSRKQIHTE
ILNHKIHIDTFLLKNLNFIQNADLKAKLLLQRADFWMKPLHDSFQFFFLYDWRNYNKNRN
RNTHNFKGNEFVQDNTFAKEYGQVYKGINYGAYGIIKNPFEFVDSVDFGANISPKAIQEK
AVSPPSVTPKEVRFSQVSAPEVPNITVHAPNVTPPTPKTLVTPTAPNINVSAPAAISPLE
QITVAEIAPLNINVTTPTISEPLTIAAPTVQAPATPDGFTPRLITPPVAPKDIIVNPPTI
NPPSLTGGGANPHANKYYWWNGNDGAISQISLKKGTFDIKPDNNIINVQSYDAVAFGTIN
PLGVKPIDGEYTVNQRFFHTLLNVPYSEYSLDVEINVNRNNFEVINLETEGTVQGNLSNR
VAENLITQSKADTLKSYQTYSGIKGENDTELLFINKGKVNLNAEGSTYIFITSHNDGNLR
TNYLDNEGTIKAAGQKSVIIKHTPDTNQAKAWIYSNNGNMIASGKESVVYAVAYKYLGAG
RAAFVNEGNIEVSGEKAIGVFLPKDSTNSKMRDGYLVWLKKPIKVTGKGSMGFVAQNTGI
MNGKNLVKFEITGEEAIGILQDVEGKGTTKTAGIISIEGGSKNIGIYGNQGKLELVKPDN
SSGETLSSIDMKGGSESFGILADNESIIDFAGNAKITGGTGQKLAVAKAKGIINLKEDVE
IGTDSNYIENSVSLYGTDNGSKIILEKPDNSKFFLKGNSVAAYAKNSAKITMSRTNLSTT
STIDIESMDNKGIGLFASEGGVIDADKHYMKVKNGSVGISSIKNNSLVNFRNGKLSYNGN
GYAIYSDGQGKVDLSGTTIELEGKSTAFDVDLTGNLPITLDSNTRISANSDDVIVFNLKH
ATNLTTIGGIENTIKTAIQTKLPSGTNLSNLFDGSTSTKYKVAAVDGGNIIIGNLDKTGI
STDTAPEKKDGFQFYNRFLGQRLVATTNSGSTISAKLNNSQAVNFNNQVVGLEMNSSKNA
SAVTETAIKLVDSTIQAERTDTGAGAVGAFINYGQVDIDSGSKIEVEQTKNNTGAVGVYS
VNGSEVSNKGTIAVGGDKSIGVLAMAYRLDSSNNKVIDEFGTGALGQGKIKVETAAGSNI
TMSGKNSIGIFADNNKDSATADSEHLIVNKGTITVGKSDSGNAIAIYGNNATIKPESGTL
KIGENAIGIYAKDSIVGEDNKALGTVNYTADGGIGIYLKDDGNTSKTILKGTTLALTESD
GTWNKKIGIFTDLATDTTLKTKIEVGSLNNVTAYYTQNKNLTVNADGKINENSVGITGAE
GKKLTYGDGSADFNFEIGKNSTGILAKKSGVDLKEKATLKLTGESAIGIYSNGVNGTSSN
ITIAGKINPDKDKTIGIYAVNGPTVDTKDGTFMDFGTNATNSIGLYLAGSKWIHDFNGTS
SGTLINFTSDHTKKNIFAYMQGYKDGANVNGSSISLGKEFKVSPTGTASATARTIGIYMD
TTVKGGSGEFANNILTGTGSDGSIAVEKKGIGVYAKNGDTSGNKTNIFKVNKLSSKGEGS
VGIYTDGNLSLTKETSDTMKITAEDKGIGVYGNKGKITVSNDDTEIELKNQGTGIYLTNG
SYLDSGKLTLKNSTGSAAAGVYYIKGSSNSQVTHNTELTVNDGNNILALYVDGGINLKNT
KPVNITKNQGNVAAFITGNSKFTNDADITLEGTGINLQQALGIYVQSGETINNAGRTIKV
KDEVTGSLSVGMAAVKSAGTQATVNNAGTIEVMGDTIGMYVADHSSGTNSGTITAKDSGT
MKAIGAYAKGANASFKNTGTVSSDNIALALENTTVGKVISGTLKLIKNNAVGVYAKNSII
DFDLAPATTKEKTVALFAQGNTKIRKTVTSAAGKGHVGVYVKDSNVKFETGSKVVVNNGE
GTDFGTGIFTAKEFSGDIKTDIQQNGDKTIGLFLGNDVGAGSTVNYTGTIGVGTGIGVFI
PGNSKFVSTNTTFDVNGGTAVFLKGGTVDLGSAGTARINFGSNGGTAVYQDGGTIITGTG
LTVNGSGSFLALKNADSTINSILKVGADGIGINAIYDASGSNHSLTLGSSGKIELNGNKA
TGIAASVSGLGSNKVTIKNEGTIKTISGTETVGIFTKGAHVENTASAKIDIGENGIGIYT
TNDGADPNTTLTNKGEIILSGDEAIGILANKPKTTESFVGGKITGTKDTLTGIYVKESEA
PTNVKDFTISLGTHAKGLVFDKGKDFTVNTTSANNKITIGDTLDKTKRGIGIAAIETGGT
IEKTDVLVGTDSLGLYAKGKEVEFKTGMLKSSTGSSILAYADKKATIKLNTGPFEIAKNG
LAIGANGGKVKTDTVTIIEVKGENGIGAFVVGDATDTGSISDKFEVKVKHDGGIGVYAKG
KVTSFAKVKEIKGNHSKGYIFDNLADAATISDVLQLQDSNATGQIGIYAMGTGAGITTKG
ISVMGSGNIGLYNQVNQNLTNDDILTVTDSTSDKNSIGIYSDNRNESTIVRTITTKDAIT
VGKNSVGIYGKNIGIKQTLASKDITVDEKGIGLLTENTAEYYGKGNISVSGNLQVKDKGA
VGIQASNADISVKGLTVGAKDSKGIYSTEKGNITVSDDITVGKNSIGIYKKGTEVESIQT
MTGKTLIVGEKAYGIFAEKATVENKATVTVSKDGIGIYATGADLLSKGNITTGDSAIGLY
LKSDGSKTLNSKGVHQVGNNKAIGLYADNANVEMKSGSSMTTGTNDSVGIFSKGTGNITT
DGNITVGADSIGIYKKGTGNLKVGASGQSLSIADKGYGIYYIGNDKPNSKIESKMNIMLG
KEAVGIYAKGASIKQEGDITVGETTIGSSGFSDPNDNKNSIGIFGDHSNITYKGHMVVDK
PLSVGIYGMNGGDITLESGAVLDVSNGAYGIMTGKGVAGITIENGATINVDGKATATGAT
EKNISFGIAAYSGDIKNEGIINVTNGATGIYVAGNASLYNGATGRIHIGAGGGKAQDKPG
TNAAANIGGIKVTDKGEVTIGDRVITGGKISIDGDLTMQGLGIDVSTGKTVIDARSIRGV
AFVTPNFSKGTNEQKITIQDVFRTPHQGIGTFSGDIKSQSVSWIAKISDGSKSEHGAAST
KDIVMVRIPYQTLIVGEKYKDLASGLEKIRQHLPEGKSSDIFKSLDNITTHGEFAQAIAN
VRGDVYSNIQERMKTVESIFEKSYREVLDSYNVTRDVNKFSIINSKGKHRDNTFGVAGYD
YSSVGVLYLNDREGFRYGGKYGWSAGLLGSDFDFKGETSKDSKEKVLSGKLGFHYQRALD
REDDNAQWKWLSRAELSLSRHRTTRNSYIGEDKYQYRARFWSGEISWKNRVFYDYDINTK
WSVRPYAGIDASYGHIFKVSESGNALKLQVKGKDYFVMTPNIGVETKYIIPIKDTHQAVL
KADAQYFYDATKLYTSANKAKIQDSEAGYYDLTEPEHRRSRVSVGTEIGYEKENTYGVTF
RAEYQGNRKSDVNYSLRLHYKF

>25286_00221 hypothetical protein
MIYFDQVQRQLKACLKHSKHYSFSISLLVAFLISGTFAFASTPSPKDKPFFKSRKQIHTE
ILNHKIHIDTFLLKNLNFIQNADLKAKLLLQRADFWMKPLHDSFQFFFLYDWRNYNKNRN
RNTHNFKGNEFVQDNTFAKEYGQVYKGINYGAYGIIKNPFEFVDSVDFGANISPKTVAEK
NISEKTVTQKPVTTPTVSVQSAPSISVKASSPEAPNVGLPQTPTAPTIAVNAPGAITPLG
SISVTKVDPVNVSVEVPNPPAPPTVSAPTVTPPETPAGFSPATIPLPSTPNDPDKPDISV
FNPIDLAFQGTGFGQGYAPTMSKNKMTLQNFDTYNTDSKVYISTGNSETTWTGGNVTVTS
GGSTQVLTSGSYSGGENYITFISDAANHSVTINGDYDMTRRDTTGNGTVYFVSLNPYQVS
IGSGSSNTETYNFAGNLTLHGFEDATSPKLLLGFEHQLLAGGGGGSSAFGSGTSIFKNSG
TINLASGTNLVGIQIDTEGTQFVTQAQTRNDGTINVNSKNSIAIDYGKYYTNPPNTKLFI
GNININGEGNYGLRMKDYHTWSPNYYNATNVTGSNGVITLGGKKNVGIYVGQGMSSGDPI
GNMDNLQVKVGGENNIGFLRAGSAGVNKSSITLDASKLGTIFTFAESEATKKSALVRSDF
EEVILDKSYTWNSGNLGEGNTFLQAGKTGTVTFKDGNTLTVKANKFYGMTAGNFEAKDSD
KTAGAKATNHGKIEITGDDSIAMAADKGNMAGKSNTIENKGELKVTGKGVTGIYNLGIFT
QTGSNSKLEVNGEKSLGLYNKNGTMTLDGTATISGTKGAIGIFSDGGSVTSNMGDKLSIT
SDDTGIASGASQGLGVYSANGANVKINGAKINVTGGSVAIAAVGKNTSNVGSHIEAKNST
INYSGEGYAVYTKDGGKIDISDATINLGGLATGMELDFTNKTITATNTKINVKSNGVTVY
NLSNVTTPLKVSTLQSDLNEKAGVTSITSDAGITKYKLASLDGGEVNIDTPISRTDAEGK
AGYTFYRRFLAQRTKLNVIKDVTAIMSSTEAKDYSGQVVGLEMNSSKNASSVSETAINLK
DGATITANRTDTGNGAIGTFINYGQVNVDSKSKILVEKTNNNKSAVGIYAVNGSQVSNTG
TIEVGGAKSVGILGMAYRTDSNGKNVVNEFGNKPGEGLVNITNNGEISLDKNNTIGIFAT
NNKTGSNATDHTVINKGNISVGNTDKSGTAIGIYGDKVSIKSESGTIKIGESAVGIYAQN
SDVGEAGKDLGKIDYNGKNGIGLYLKDNSSLAGTKISLIQTNSGELKGKVGILVDTDKST
ETLTTEIDTGSVNDVTAYYSKSSDLTVNANGKINKNSVGIAGTEGKKLIYGNGTFKVGEN
STAILGKKNEITLNNNAVLQLTGSKSIGIYSDSDNAAKNALINGKIKFDSTATNAVGTYA
LNDTNLKIVSTNSVDFGTSKNNIAYYIAGSKFEGSSSSTTLNYAHNSQNIYLYAQGSKAS
DNTIKGSQINLAGKIDVNPTGTATSTEKAIGLYLNTAVRGNPTEFSDNTLDMTKPNANVS
VTNGAIGIYAKNDSTAKTNKILRPNIYSTGKQTVGIYADGNLKLDVANGKISASTNGIGI
YGNKGIINIDAEQNVETTAAGTGIFLTNGSRLNGGELNLKNNTSGKAAAGVYYTKGSASS
EVVHNTKLSVADGDNLLAMYVDGGINLKNSKDISISKGTGNVASYITGNSNFTNDANISL
VGTNFTQAIGIYAANGRVTNNSSKTITVEDSKAGSLSIGMAAVSNGTNKAEITNKGAISA
KGDAIGIYVDSTNGASGATNTGTVTAKNDSTIKAIGAYAKGANATFKNTGTISSENIALA
LENTGSGKITAGKIDLTADNSVAVYSKGSTIDFEVSATEADRSGTVALYADGATKINNKV
TTLKGKGGNVGLYLTKDFSGSFGTASEVNVSAGTKTTNIGIYTAPQFSGNINNIKIDQTG
EKTVGLYLGDNGTKGSTVTHSGVINVGQGTGIYIPSNSKFTAINTTFNIDKGTGVYLNGG
TIDLGATGKAAVNFGSNGGTAIFQNGGTINTDSGLTITGNGSFLALKNGNTTINSLLKVG
GGAIGINSTYDKAGTYNLALGSSGRIELNGTSATGIAASTTTGTVNIKNEGTIITTSGNK
TVGIFSKGANVENKSAGKIEIGAGGTGIFVTNKGAAQNTEIRNSGKIKLIGAGAIGILGD
ELDSNKTHTVGEISGTADESIGVLIQNNKSNTLLKDFNIALGTHGRGMVFADNSNKTTIT
ATGGKNKITVGNSTNLNTRGVGITAKNAEVDISDTNVTVGTNSLGLYSIGKTLTYTSGEL
TSSTGSSILAFADTKGTINLNNQSKLSVGTHGIALGANGGVINANVATSVEVNGANGIGA
YIVGDKSNAASISNNFDIKVKQANGIGVYAKGNVNSIAKVSELKGNSSKAYVFDNLTNAA
TISNLLNLTDTSATGQIGVYAMGSGAGLNLNGISVLGNGNIGVFSNANQNIDNIGSLNIG
NSSSKNNSIGIYSDNSKGTNTTRSITQNGSVTVGNNSVGIFGKNTAMNQNSGADVNVGSQ
GIGFLIENTDAYYNKGNVSVSGNLKVADTGAIGIQTKNADILLSKDLIVGSGDSKGIYSE
AKGNINTAGNITVGKNSIGVYKKGTGVETIQTASGKTLIVGDNGYGIFSKGAKVTNNMNI
SAGVNAIGAYVDGNDLTSTGTVTVGDKGVGLLVKGTGRNLTSTGNISVGSNNSVGLYAED
DANIVQSGNITVADNNGIGAYSKGSGNVSTKGDITVGKDSIGVYKDGKGTMNINIGSPIQ
TMNIAEKGYGLYYKGNSNIDSIINSNMNMTLGKEAVGIYGKNTTVNHTGNITVGETTIGS
SGFTTPSDNKNSIGIFSDNSNITYKGHMVVDKPLSVGIYGMNGGNIVLTSGSTLDVKNGA
YGIMTGKGVAGITVENGATINVDGKATATGATEKNVSFGIAAYSGDIKNEGTINVTNGAT
GIYVAGTSKLINEGTITIGTGGGKAQDKPGTNAAANIGGIKVTDKGEVTIGDRVITGGKI
SIDGDLTMQGLGIDVSTGKTVIDAKSIRGVAFITPNFSKGTNEQKITIRDVFRTPHQGIG
TFSGEIKSQSVSWIAKISDGSKSEHGAASTKDIVMVRIPYQTLIVGEKYKDLASGLEKIR
QHLPEGKSSDIFKSLDNITTHGEFAQAIANVRGDVYSNIQERMKTVESIFEKSYREVLDS
YNVTRDVNKFSIINSKGKHRDNTFGVAGYDYSSVGVLYLNDREGFRYGGKYGWSAGLLGS
DFDFKGETSKDSKEKVLSGKLGFHYQRALDREDDNAQWKWLSRAELSLSRHRTTRNSYIG
EDKYQYRARFWSGEISWKNRVFYDYDINTKWSVRPYAGIDASYGHIFKVSESGNALKLQV
KGKDYFVMTPNIGVETKYIIPIKDTHQAVLKADAQYFYDATKLYTSANKAKIQDSEAGYY
DLTEPEHRRSRVSVGTEIGYEKENTYGVTFRAEYQGNRKSDVNYSLRLHYKF

>25286_00228 hypothetical protein
MIYFDQVQRQLKACLKHSKHYSFSISLLVAFLISGTFAFASTPSPKDKPFFKSRKQIHTE
ILNHKIHIDTFLLKNLNFIQNADLKAKLLLQRADFWMKPLHDSFQFFFLYDWRNYNKNRN
RNTHNFKGNEFVQDNTFAKEYGQVYKGINYGAYGIIKNPFEFVDSVDFGANISPKTVAEK
NISEKTVSQKTITPPTIVSTTVAINAINAPQISTPTIADMTEPTEPQVIVNQPGTIPTLS
SITVAPITALNISPTPPTVGEAPSINVPTVQRPATPAGFTPRLVSPPVVEEKKVNDPRVP
DPPALSVTFQDVPANLTGYNKNAALTNNGLISQLDLLTGTYDMYFRGHGQGQEFSFSGAT
ANPFTPSSGGLALPNSDSGNFSKVAFYGIGGKASATISENVTMNMIGNYQSGAFNTIFYI
GNNLSAGTQTSLLTNKGKVNIYGNKLLVVNSDNVSSASGSVMKFVNEGTITSYTESKEFA
TGKTSGPGENIIFAGFTYGNNASEHIENGVGGKVIFYTPGSAGWMYSPAATATVKRSAIN
NGEMKLYGKNSLGIGTNEKTRIDDMAYADIQLNTPIEILGDQSVGASIKIQPSIGSNNFI
NSTWNIKVGGLDKAQQSSFGDEIYDSTTSTSKAGNILKVEQSIGLNFDFDPVKSGTLREI
EIKKYKVSLEADADSSTGIRVGNAKINLTETDNFSQIKINGTNNIGLLSDGATAELKYSN
TKNALNLHGGEGNILFATINSGKLNVENNFILETSDGSDETSGAKFVSAYTKGVNSKVTF
AKGISFKHTGDETIGMYAADSGNITVTNPTSVTLPTITSTSEVDNSTLPNMASTVSTKLS
VTGNKSVSYYANAGGIIENTGSITKVTNGSALAYAKGANSKITISNSLLDYSGEGYSLYT
ENSGKIVADNSVLVLRGKAVGMKVNSVTSSDISFTNGKIVMMSNDAIPFVASDITGTVNA
SNIIGGLGLPNITIAKGKDVGTVFNKYKIAAIDGMVNLIIDQDLDKKYATDDSNETSSDL
SKKASYALFRRYLIQRAKVEASGKTIKAVLDSNDLTKLDATQVVGLEMSSSKNANNVNET
AINLVNSKIIADRNGEGTGAVGAYINYGLVNIDATSKIEVEKDISGGNSANNRAVGVYAV
NGSKVDNKGTIEAGGKESVGILAMAYGESGGNIQQNQFGGKTGEGTFSVTNSGNITISDD
DAIGIYAKNNNTSIASNDYKVTNTGTIEVKKSVSKTAIGIYADKSTILPKDGTIKIGEKA
VGIYLKGASKLLGDNVTLKQTATGRLGGKVGILADTLTNKILNTKVVADTGVNDVIAYYS
KGNGALTVEADISLNENSTGITGEDAEDLVYSGNKTIKLGKKSTGIYGQKNITFASGSKI
ELNGNNSVGVFAKGSSGAINSEGKIKFTKENSLGLYGADGATVNDKTTSMDFSDANAKNN
IGVYLAGSKWIDEKTSTYTFDSDHSKNNIYLFVQGGTVGGTDTGSTATLKSEFKVAPTGT
ASSTEKTIGMYFDTAVKGKSTSVDNTLDMTNASAKISVTNAGIGVYAKNADTSKNNIIKK
INVSSDGQGSVGVFTDGNLKLNGTNGLIEAKSNGIGLYGNKGKVTVEGNHKVEITSAGTG
AYLTNGSYLSEGKLELKNNTAGTAAAGVYYTKGNATSEVEHKTELHVKDGDNLLALYADG
GIKLKNSAKINVSKGTSNVGAFVTGSSELNNNANITLSGNGFKQGLGIYVANGKATNSTD
KTIKVEDKEQNSLSVAMAADKIATGTSAIIVNAGNIEAIGDAIGMSVAEGAEGINVGTIT
ATNDGSLKAIGVYVNGANATFNGTGGTISSENIALALKDTGASKITKTGSLKLTKTGAVG
VYANNSVVDFEIAPTVALGVDKTVALYATGTTKIKSQITSAAGKSHIGIYAEGDAEFQTG
SKVIVSNGSGSNYGIGIYTKAGYNKDVNTDIQQNGKETIGLFLGSNGGAGSTVKHTGTID
VGGGIGTFIPKYSKFVAQNTTFNIGTNGTAVFLKGGTADLGSTGTANINFTGSGRAIYQD
GGTLTTGAGLHITGTGSFLTLKNADSTINSIVEVGTNGIGIHSIYDSSAQNYTLKLASPT
GDIKLNGDKATGIAAVAKNTVNPRKVDVINEGTIETVSGNQMTGVYGVGANIDNQGKVNI
GTKGVAIYTTNENSLGNTVLKNNGEIILTGDSATGIVAMKVNTNQDFIGGNITGTADKLV
GMYFKDSVTATFVKDVNISLGTNARGLIFDAGQDFTITSSNKNKITIGNTTDIASRGIGI
SALGVNGTVSNTDVIVGEGSLGLYAKDKKLTFALSTGKLESSDTNKSSILAYADENDSEI
VLNGGGTLKVGAKGIALGTKSGKITADTTTVEVDGAKGLGAYVENGGSIDSNFDIKVKSA
EGIGMYAKGGNVASIAKVSEITGNKSIGYVFENITNAITITNPIQLTDANATGQVGVVSK
GTGVGLTVTGISVVGSGNIGIYNETTEAVTNNATLNLGDSTGDFSIGIYSEKGKVTSNGN
ATVGKNSVGIYGKETGTKLVGDMTIGEKGVGLYVDNTNSMQGDTEITGTLTVGANGAIGI
QAKNSKTTLGGDLNVADGDSKGIFSEGNGDVETKGNITVGINSVGIYKNGTGEVKTASGK
TLTVKDNGYGIFSKSAKVTNNMNVTVGTDAIGAYVDGNDLTSTGTVTVGNKGVGLLIKGT
GKTLKSTGAITVGSNNSVGLYAGENANIDQNGTVTVADNNGIGVYSKGTGGVTTSGNITV
GKDSIGVYKDGTGSMTIGAASQTMEVKEKGYGIYSKGANVNSHMTMTLGKEAVGIYAKGA
SIKQEGDITVGETTIGSSGFSDPNDNKNSIGIFGDHSNITYKGHMVVDKPLSVGIYGMNG
GNIVLTSGSTLDVKNGAYGIMTGKGVAGITVENGATINVDGKATATGATEKNVSFGIAAY
SGTIKNEGDIYVTNEATGIYVAGTATLYNGTTGRIHIGAGGGKAQDKPGTNAAANIGGIK
VTDKGEVTIGDRVITGGKISIDGDLTMQGLGIDVSTGKTVIDARSIRGVAFVTPNFSKGT
NEQKITIQDVFRTPHQGIGTFSGEIKSQSVSWIAKISDGSKSEHGAASTKDIVMVRIPYQ
TLIVGEKYKDLASGLEKIRQHLPEGKSSDIFKSLDNITTHGEFAQAIANVRGDVYSNIQE
RMKTVESIFEKSYREVLDSYNVTRDVNKFSIINSKGKHRDNTFGVAGYDYSSVGVLYLND
REGFRYGGKYGWSAGLLGSDFDFKGETSKDSKEKVLSGKLGFHYQRALDREDDNAQWKWL
SRAELSLSRHRTTRNSYIGEDKYQYRARFWSGEISWKNRVFYDYDINTKWSVRPYAGIDA
SYGHIFKVSESGNALKLQVKGKDYFVMTPNIGVETKYIIPIKDTHQAVLKADAQYFYDAT
KLYTSANKAKLQDSGAGYYDLTEPEHRRSRVSVGTEIGYEKENIYGVTFRAEYQGNRKSD
VNYSLRLHYKF

>25286_00235 hypothetical protein
MIYFDQVQRQLKACLKHSKHYSFSISLLVAFLISGTFAFASTPSPKDKPFFKSRKQIHTE
ILNHKIHIDTFLLKNLNFIQNADLKAKLLLQRADFWMKPLHDSFQFFFLYDWRNYNKNRN
RNTHNFKGNEFVQDNTFAKEYGQVYKGINYGAYGIIKNPFEFVDSVDFGANISPKTVAEK
NISEKTVSQKTITPPTIVSTTVAINAINAPQISTPTIADMTEPTEPQVIVNQPGTIPTLS
SITVAPITALNISPTPPTVGEAPSINVPTVQRPATPAGFSPRLVSPPTVATKTVSISPVP
NPPSTDVSYQDVPNNNTGWYGGGVTDNNGLIAQLDLLTGNYEMYFRGHNQGQDHKFENAT
DVSSILPSSYSVNNMQKVAFYAIGGKAQVTIPEVVKIKAVGNNTTNAALNAIFYLGNNSS
AGNPESKIINKAKVDLYGNKIVIANIDNVQSTGNITFENEGDITGKAESGEFASGKSGSS
DIGNFIFGGYSYGNAGVDTIKNGSNGKVIFYAPKSVGWAYTSSAIQSIKRSSINDGTMKL
YGHHSLGVATDNDATVEQMSWADIQLNNPIQILGDESVGASIRTEPDETKSSNFFNSKWN
IQIGGLSGNNQDVTYGNTKTNVSKVEQSVGLNFDFTIHSSGFSLRKINKYKIVLEDDAAN
SVGIRVGKAKIQLNDADNFTNLSLKGENNVGFLADGSDSVLEYNNTKNGAISLGNNTKNN
VLFATIMGGKLNVKNNLTLENTSSESFLFFYAKDNNSMLTQEKDFSINHNGKNSIIGYAT
SGGKIEIKNTTIALPSIPDSKTIINSSSLPSSTVTLAGEGSVGYYAESGSEIISKNSKLK
IEDGSALAYAKDSNSKIDLSASLLDYSGEGYSLYTENNGKIVANNSVLVLRGKAVGMKVN
SVTSGDISFTNGKIVMMSNDAIPFVASDITSTVNVSNIIGGLGLPNNITIAKGKDGGTVF
NKYKIAAVDGMANLTIDQNLDKKDATDDNNEESTDLNKKASYALFRRYLIQRAKVEANGK
TIKAVLDSSDLTKLDATQVVGLEMSSSKNATSENDTAINLRGGSKIIADRKDRGAGAVGA
YINYGLVNIDTTSGIEVEKDASGNSANSGAVGVYAVNGSKVDNKGNIEAGGKESVGILAM
GYGESGGTAQKNQFGKTGEGDITVTNSGKIIMSDNDAIGIYVKNNKTTTTSSTHKVTNTG
NIEVKESDAKTAIGIYADKSTVIPKDGTIKIGKKAVGIYADNSTIGSSSTDNLGRIDFAG
ESGVGIYLKGSSSSLTGNQLTLKQSTTGDFKGKVGILVARETASTITTEVKTKDRSDTIN
DVIAYYSKNNGTLTVQSDFELYKNSVGIYGAVNGSTPENLAYSGNKTMKLGEGSTGMFGK
GSINFTGGSKIELKGDNSVGVFVTGNSGNISSEGNIKFSKEKSIGLYGANGATVNDKTAS
MDFSDTNAKNNIGVYLAGAKWEDVRTSPYTFNSDHSKNNIYLFAQGSHNGGVDTGSTATL
KNEFKVDPSGTASATAKTIGMYFDTAVKDKTTFVDNTLDMTASSAKVTVTKGGIGVYAKN
ENTSKGNIINRINISSDGQGSVGVFTDGNLKLSGTTGTIEAKSQGIGLYGNKGKVTVDGK
HKVEVTSAGTGMYMANGGYLRGGTLELENKTAGAAAAGIYYTKGTNNNEVNHDTDLTINS
GSSLLALYVDGGIKLNNAKTIKIGDGENNVGAFVTGGSTFKNIGSITLTDSIKNAIGVYV
ENGEATNESGKNIRVYDYSITGTGTPSIGMMARAASGKTAKVKNIGNIIADGEAIGIDVE
NGSVGENSGTITAKNKEISGVEYKAIGAYINGANAKFTNKSGATISAENIALALQGTSAN
KILNSGTLNLTKTAAVGAYAKDSVVDFDIAPTVALGVDKTVALYATGTTKIKSQITSAAG
KSHIGIYAEGDAEFQTGSKVIVSNGSGSNYGIGIYTKAGYNKDVNTDIQQNGKETIGLFL
GSNGGAGSTVKHTGTIDVGGGIGTFIPKYSKFVAQNTTFNIGTNGTAVFLKGGTADLGST
GTANINFTGSGRAIYQDGGTLTTGAGLHITGTGSFLTLKNADSTINSIVEVGTNGIGIHS
IYDSSAQNYTLKLASPTGDIKLNGDKATGIAAVAKNTVNPRKVDVINEGTIETVSGNQMT
GVYGVGANIDNQGKVNIGTKGVAIYTTNENSLGNTVLKNNGEIILTGDSATGIVAMKVNT
NQDFIGGNITGTADKLVGMYFKDSVTATFVKDVNISLGTNARGLIFDAGQDFTITSSNKN
KITIGNTTDIASRGIGISALGVNGTVSNTDVIVGEGSLGLYAKDKKLTFALSTGKLESSD
TNKSSILAYADENDSEIVLNGGGTLKVGAKGIALGTKSGKITADTTTTVEVDGAKGLGAY
VENGGSIDSNFDIKVKSAEGIGMYAKGGNVASIAKVSEITGNKSIGYVFENITNAITIAN
PIQLTDTNATGQVGVVAQGTGNGLTVTGVSVVGSNNTGIYSATGKAVTNTGILTVGDSNG
KSSIGIYSKDGAVTSTGNATIGKNSVGIYGEKTLATVSGNMTVSDKAVGVLLKNTDLAQG
NAQINGTLNVAADGAVGLQVANATTKVTGDLSVGSGDSKGIFAEGNGDIETKGNITVGIN
SVGIYKNGTGEVKTATGKTLTVDEKGYGIFSKGAKVTNQMSVTASKDAIGIYVDGNDLTS
TGTVTVGNKGVGLLIKGTGKTLSSTGAITVGSNNSVGLYAGENANIDQNGTVTVADNNGI
GVYSKGTGGVTTSGNITVGKDSIGVYKDGTGSMTIGSASQAMTVDEKGYGIYSKGTNVNS
HMTMTLGKEAVGIYAKGASIKQEGDITVGETTIGTNGFSDPNVNKNSIGIFGDASDISYH
GHMTVDKPLSVGIYGMNGGNIVLTSGSTLDVKNGAYGIMTGKGVAGITVENGATINVDGK
ATATGATEKNVSFGIAAYSGTIKNEGDIYVTNEATGIYVAGTATLYNGTTGRIHIGAGGG
KAQDKPGTNAAANIGGIKVTDKGEVTIGDRVITGGKISIDGDLTMQGLGIDVSTGKTVID
ARSIRGVAFVTPNFSKGTNEQKITIQDVFRTPHQGIGTFSGEIKSQSVSWIAKISDGSKS
EHGAASTKDIVMVRIPYQTLIVGEKYKNLASGLEKVRQHLPEGKSSDIFKSLDNITTHGE
FAQAIANVRGDVYSNIQERMKTVESIFEKSYREVLDSYNVTRDVNKFSIINSKGKHRDNT
FGVAGYDYSSVGVLYLNDREGFRYGGKYGWSAGLLGSDFDFKGETSKDSKEKVLSGKLGF
HYQRALDREDDNAQWKWLSRAELSLSRHRTTRNSYIGEDKYQYRARFWSGEISWKNRVFY
DYDINTKWSVRPYAGIDASYGHIFKVSESGNALKLQVKGKDYFVMTPNIGVETKYIIPIK
DTHQAVLKADAQYFYDATKLYTSANKAKLQDSGAGYYDLTEPEHRRSRVSVGTEIGYEKE
NTYGVTFRAEYQGNRKSDVNYSLRLHYKF

>25286_00262 hypothetical protein
MVKNQLREVEKNLRWIAKRNKNISFSIGLVLLYVMLGMNAFAQEVNATVATKQEIGLSTD
RLSEMLRRIKEENNKKLKGTQLELVQLMEQGDQVVKSPWASWQFGMNYFYNNGTKYKGRG
DRSEKYSYEGIFTRSTDVFERNTSLDSVNYSKLTTSSDFRSGTTSLRKGILSQYGLVSER
KVKEPIASFDVIASINPRNIEKTIKEPKIPSSVTFDLPKISVTLPTAPNITSNIPVVNVG
TVQGKTVVPPVLPKTIAFNLPKIEISELTPPNIESNIPDVTTPEVQSKTVNPPNLPEAIS
FDPAEPEIAIPATPSLPEPPTFKIVVAADYNNGVGSGESGAGILKKQTGTDKYYIEETNN
PSQNVIGKKDYAYLNYTWSNSYEKEGLAFKWFDGPNPGANYYFGYSYSPTLIYGKSGDTI
NQQITAIGKSETNYDGLARTVGITEISIDSYNNVTGLRSSTQNPNRNDQYFLVGGSRAIE
FDSENGGKAVNVGTVNLNGILTLGMVSQGSIKDEQIINDGTITDKKEKDEDYIKALTTKY
NTKINDSAENNALKIYGPGNESYDVSLDSNGYVGYKIGMALVPENPGTYYITTLDNKGEI
KFYGGHSIGAYVYLPTSTGGPGTPVQAIFNGTLKNDKTGTIELSGKSSHGMKLAAKTKEQ
ATYENAGTIKLTKNGNVAADDSTGMALMVDSTVKDVNLEKGKAKNTGTISLENVKNSSGM
FVNINSNMTNQGTIAINSDIAKNNDPLKQQEYNIGMRADSAALTSNPATYTSPEIINDTG
GKITLGGRYAIGMSVKGSTTEKAIATNKGEITGTNIKNGIGIFNLDGKITNSGTINLVGT
GDSVNNIGIFLKKENIEANGTLETGSKITAEGNGSTGILLAEGTSLEYSGNLTVNGNKVS
GIVVTNHSKVTENPLSGGAIKVGASSAAGGDSTKGSYGLVVKQGGELTLSKTETTVNVTG
DKSVGIFSEGKMNLGKTNVITADGAVNFFAKDNGTISIKGGTSETGQKSLLFFQKTSSPD
QNPKILIKDEMTAKIKGGTDPSNRGTAFFYQGNTTTGYSKFDSTEIETWKDKIFKDNSTN
TLSKLTLNMENGSRLFVASRVAMDLTNTNPGELKNALGLKAITGDDYKSFMLYDSQLTID
KEVNLDSANDDYKKLEISNSSIINNDKISGKGQSQVAIAQENNKNNRDAVTITNNEKIKL
LGANSTGIYAKYGIIENNTSGKIITTGANSTGIYALKNTEVSNKGTISVGANSTGIFYSD
VESGKIHTTTTGLKNEGTIILTGTDAVGMYYEPGNIGGTTVTFENAAGGKIIAESNSAVG
MYAKISKDEKLYQTINAGEITLKDGTTVNPTIGMYTDATKAGTNPLENKGTIKVGNNGIG
MFGYELTTTGNITVGNNGIAMYSKNGNVTIGDNSIISRPTIKVGENKAVAVYIEGTSQNI
TSSNVTYEIGDQSYGFVNKGTGNDFNISGGSATLSNKGIFIYSSDKNGIINNTTDITSTG
GNNYGIYSAGKGANAGKIDFTKGIGNIGIYATDSKADIKNSGEIKLGNSTKTNRSIGITT
KAGTVSNFGKITVDGNYGLGLYSSGTGIINNDEDNANNIIGNITVTGDETAGAYANDTSD
INLNAGTIAVNGNKAIGYYLNQGKNSKIASPAKINVTGDESTGVFVKAGKLTSYTGATTV
TGDGVYGLVAGQNSEINATGGSLTVTGITGLSLSKQIGDRGAVGLVVQTGGTITGNGLNV
EAKVEGEKSVGVYSAGTAQIGAANITASNGAVNFFAENGTISINRESEVETRTGANRGSL
LFYASGDKSKILINGKMTAIVAGNPDASKTGTAFLYKGNGSDYAPFTKTDIQNWAKNTFG
DGTTSKLNNLTLKMEDNSRLFVASNVQMNLSDTSGEALSKALGAKIEGEGYKTFMLYDSK
LTVDNNVNLDNKNDAYNKLEISSSSIQNNFKIEGKQTGKVAIAQENTNTINKNRVTLTNN
GTIELTGDKSTGIYAKFGVINNNSEKSISVGEYSTGIYALNNTRVSNKGTISVGKNSTGI
FYSDVESKTITHNTTTGLKNEGTITLTGKDAVGMYYEPGNIGGKAVTFENAASGKIIAKS
DSTEGMYAKVSKDNKSYDTINAGTIELTDGTSADPTIGMYTDAISTGTNPLENKGRITVG
KHGIGMYGYEETTSGNITVGDKGVALYTQGGKVEVTKTSTLTVGKSDAAGIYAKGNGATI
ISAGNYKIGDDSYGIINKGAGNTVNITEGTAELSNRGKFIYSEDTKGKISTAAKVTATGD
DNYGIYSSGNVTNTGTIDLSTGTGNIGILTKSATGNVENSGTIKVGDSTAADRSIGIVAN
DGGKAKNTGKIEVTKADGLGLYAVKGGTIENATGGTITTNGDSTIGAYAADSSNINLTGG
EIKATGKSIIGYYLDKGTSSTVASSAKINVTGEESTGVFVSAGKLAYNGTTTVTGNGVYG
LVAGKKSTINATGGNLTVTGTGGSLSNQTANRGTVGLVVQTGGEIKGNGLNVEAKVKGEK
SVGVYSAGTAEIGKADITTSEGAVNFFAKDGTISINGESTVETGIGTGTNRGSLLFYAPS
ATSKILINAPMTATVKGDTDASRTGTAFFYQGQGTGYSSFTAADIGNWAKTNFGNETKST
LSNLTLNMEDNSRLFTASKVQMNLSDTSGVGLKDALGLADLIGSNYKTFMLYNSQLTINK
EVKLDDDNDDYRKLEISNSSVINNDKISGTKANQVAIAQENNLADKNAVTIINKGSIELT
GDNSTAIYAKNGTIVNNATGRITTTGEKSIGIFHSGEGKTATLKNEGNITVGDAGVAIYS
KGGNVDLAGGEITTGAKEAVGVFTVGTKQEISNTGTRFNLKDNSFGFVNTGTGNTITTAN
TTTANLGKDSVYIYSEDTKGKVENRTNLTSTGDKNYGIYSAGTVINKGNINFAAGTGNVG
IYTIKVGNAINRGTISVGASDVEKESYGIGMAIGGDKDSNGGSITNAGTILVQDANSIGM
YGSGNGVKVQNDKDIILNANNTTGIYLDNGAEGINRGTIETGKAGLSKVVGVYLGENATL
DNQGSIKIDATDGVGVYLKGGTVKNYGTITVTGTNSKDKYEYKPADTSKGLNNVKIDTKL
ETPVITRDGVEVKPFIAKKIEIDPKIPEVPSIDGKAIEGIDIKDFPKYERNQLVSKDSIG
MYIDTSGINKTKPIEGLEKLTDKADLIVGTEASKYTTNKDIIIKDPNIINPYREAMLKNK
KVTNWNIYSGSLTWMATAALDNSGYLGSSITMSKIPYTAFAGKASTPVNPTDSYNFLDGL
EQRYGIEKLGTQENDVFQKLNGIGKNEETLLHQAFDEMMGHQYANVQQRIQATGSILDQE
FKYLKKEWDTKSKDSNKIKAFGMQGEYKTDTAGIIDYSSHAKGVAYLHEKETAQLGNTTG
WYAGLIHHEFKFKDIGKSKEEMLQAKWGVFKSTAFDHNNSLNWTISGEMFVGRNRMHRRY
LVVDEIFHAKSRYWTYGLALTNEVSKTFRTSESTFVKPYGELKVEYGRFQKIKEKNGEVR
LEVKANDYYSVKPEIGVEAGYKHNLSTRGALTARVGVAYSNELGRVAKGKNQARVAHTNA
DWFRIRGEKEDRRGSLSTDLNLGLENERYGITANIGYDTKGSNMRGGLGLRVIF

>25286_00659 hypothetical protein
MNSYLCKTEQHLRSIAKRNESVRYSLGLVILFLMLGGGAFSEEIQDGNRIANTSPTREQI
LSRETLRSLVGNLQSKIASARAENEKGLAGLRLELIQLMEQGNQVVKSPWPSWQFGVNHM
YSQWNAVYKGRGDKSEKYPFEGTFTRSGDLFLRNIHPDSKNYEKYTSFMPGVISSFSTFS
AGGNNSKRVFAVEKQMGVDKSLATTSLRGGDEDSYGLGNSKIKQEEIAKIELGASVRPRK
MDKETITVEAPKKPSLNKPEVLLPKSPNAPEAPAAPTLSLNAFEPVVPKSPNPELGDAEI
FNIKLGSFGNYMTYSNYNKHNEDGGGLAEGMDPNARSYGDHEDKSIKNNDLERGPSIRYT
WATPSNALSSGEGFDSTLLKVYFDYGNINDTSSEKGKTLTIESDVKQTIDSINSLTETQI
AHEKEKNRIWNTGKFLTGGSRFATMDNARDATIENKGTINLTGPLVAGFEVQSDTLGSGK
RTIKNSGTITDEKEEEYRDDKGLGGLQVGKVNEAGEEVETVGDSTELTLPPFARGLDGKR
IWDYFSIEGPPTVGDKLKVKRASDIVNSKNEVIKRGGYTGHKVGMILTYENNDSRRESLY
SLINTKEGKIEFKGEKSIGMQIYAPNSPEINVNVKNEGTISMGGAESYGIKISSRIADNR
QNDENNETIKEIGNAEKGTINVSGGNGKVGSFSSGIAVIEDENLFPFMPQAVSQMEAYAY
AAPMEQEKNIRAYKDYIKNKGTINVSGGTGNTGMYLKIYKDDDITNEGNINVSGIKNIGM
RVTGGSIDINHSHDEWQAVSLYRMPSTPLYHMASVEDDEDVNGFTSSYYYNNMPYAYNKS
KISLTDGEENIGMVANGSFRVGSIAENKAGGEIIISGGNKNIGMLSTEAELEMIPMSLDY
FGYERYGGRGIVKNLGTIKATENSKNAIGMTPSTSEKSNSVALNLGKGKIDLKGEGSIGV
YNSAGTFEMRNESEDIPEISVAGKNSIAVYASKIFGTQGRQEGIFPTGEELGTSSSKEEI
FYQYNGNLARIKSGKVSAEKGIVLYADDAIIELGRNNGVTDGDLKNSPELTAKSGALMFY
NYTHSDSTPPKSYGSFRLSNDVKGIVENGGTAFYLRNVTDKNEFLNKMFRDDFFHTTYYY
GTSSVSGYKDSYTPEQLKNKFTWDDNNAKLSVTGKKLSLTMEEGSTLFMTANDNIDDVKS
FQSLSRLTADGFKKYGNRVEIKDNSSPYYKIESSLRNKLLVDKNVNLDDRAEVYNRLEYL
SSWVTVNSGINMTSNTDDKIAIVQTNVKRENASTLPAPKVEDIKVLNQGTISFTGKKSIG
LATSFGLVTNEGKVSVTGEQGVGIYAADSSIAKNTGTIEIGTKGTGIYAENDLKVNGNKT
AISTNKDINVTNTGTIEAKENSSGVYGIYAKNDQANYSNASSTVTHSGNIDVAKSTSSVG
IYTEHGKLTSSGSIAVGKDSVGISAKNSEVELGENASINASSAVGILIKDGKLKSKANLT
VKDGVGLDIEQSDVDIEKGMYTLNKSTAFKIGALDSKKFKGNAGTIKITGKGSVAYYLKN
ANLTSNSNFMDALTVNSDDSYVYFYAEDSTLNYENQKTINNDGTTLIYAKNSDIILKENT
NINSVKKNVTALYSEEAAEKNVVNKGNMMLLGEKSLGIYSKSTHKVENFGNIEVGGKSTA
IYAENISDAVENKGTIKLATNSTGISGINSKIRNTADIKSSGTNSGKNIAIYSYGGKEVS
NSGNITLLGNQSVGIYSDSSDVINTGKIVMGDSIDSKNPSIGIYSKNGKVENFGELTTGN
NSTGIYAKSVNVKENSKLNVGNNSVGIYSLGGDIHLSSASQLSVGDNHSTLLYYHGKNGN
IVNNTDKLTVGNHSNAFTIKGEKNKVESNSTGTVNLKNDSVYMYSTDSSGSITNKTNITS
SGNDNYGIYSFGKVDNYGNINFSEGTGSIGIYAYYPKSDHYSLSTLSVSAIPTLTNHSGS
TIKVAKSDLSDSKNEKYGIGMAAGHKEVMDGIVKQKAIGHIVNEGTISVTSPDSIGMYAT
GRGSIAENKGRIELSGSKRNIGMFLENGAVGYNFGTIETVGSNNNGQIGVAVTSGATLYN
SGTIKIAAETGIGIYSFGGGIIHNTGNFIIEAPEKIKSLDQADTSKGIGGVNIKVREDDK
SQADIFVDGKKVETTLVHAIPNRAASEIPISSIGIYMSSSGVHPTKPIGNLGALASSGIK
AVDLIIGVEVTKHENSKYIQLGQDIIKPYNEMIKKALKKGIDKYEVYSGSLTWQATVTQK
KTDQTIQNAYMAKIPYTVYAGDKNTTRDTYHFTDGLEQRYGVESLGSREKELFNKLNSIG
NNEGILLKQAFDEMMGHQYANIHQRVRSTGDILDKEFTHLRKDWETASKKSNKIKTFGAR
GEYKTNTAGILNYTNHAYGVAYVRENEEIKLGKGFGYYAGLVHNTYKFKDIGRSEEEMLQ
VKAGGFKSISFDDNDSLNWTVSADISYGYNKMNRKFLVVDEIFNARGRYNTYGVAMKNEL
GKEFRVTETLSLRPYVAIKLEYAKIGKVKEKSGEVKLNVDDSHYTSVKPELGLEANYKYT
MSSGKIITARLGSVFEDELGKVAKANNKAKVADTNADWFHLPKEKEDRKGNVKTDFSLGV
EGEILGGTVNLGYDTKGNNFRGGIGVRIIF

>25286_00893 Extracellular serine protease
MEERRLKNKLILVSLAALLLVGCGGSGGGGGASNIPVGPERNVSVVSQKPKTEDVINSNH
PVNNVKREDLGELRARMSEDKTREFVFNEQKNATETIPTDSRGLNGSTQKVAILDGDFIK
QKVYLQNKYNNIEILDRNIKPKVSDHGELVLKSLRENNNLGIIAGSIGEDEDDSRKVSTA
VIPKLETYKKALEAFNPNQKVKVFNQSWGVPEEVSNYKGKSEEEKMKALAPGQTANEGRE
IFNFYKDQINKDTLFIWANGNTSRTNGNNIVYFKDAYYQAGLPHLYPDLEKGWIAVVGVK
KKDGDILNKHYQNHLAYAGNAKWWAISADAEVIDKNGTTHRGSSFAAPRVARAAALVAEK
FDWMTADQVRQTLFTTTDRTEMDKNYIEYIRNTPVEPDEKYGWGMLNQERALKGPGAFIN
IRSQYQYSQNSNNMFSATVPENKVSYFENDIYGDGGLEKLGKGSLHLTGNNSYQKGSIVK
EGSLEIHKIHSSEVKIEEKGTLVLHSKAVIGYKKPEYSQLIDKSEISANNIIAKNVDNKG
TVKVIGTTAIIGGDYIAHTGSKTEMDFSSKVRVLGKISLQGGEMNLSSDRYIASEEKTTL
MDASTIEGEIENTSINGMRKASTKIKDGKLIVEVSRQNPIEYVGEMAEASTKNVAGNVEN
VFQDLDKKVKEGTATKEELAMGAVIQSMGSTTFAAASEMMSGEIYASAQALTFSQAQNVN
RDLSNRLAGLDNFKNSTKDSEVWFSVLGSAGKLRRNGYASADTRVTGGQFGIDTKFWGTT
TLGVAANYSYAKANFNRYAGKSKSDMVGISFYGKQELAYGFYMAGRLGISNISTKVEREL
LTSTGETVTGKIDHHDKMASAYIEIGKKIGWFTPFIGYSQDHLRRGSFNEAEASWGVKVD
KKNYRATNFLVGARAEYVGDKYKLQAYATQSINTDKRDLAYEGSFTGSSVKQKFYGVKQA
KNTTWIGLGVFREMTPVFGIYGNIDFRVEDKKWADSVISTGLQYRF

>25286_01113 hypothetical protein
MVKNQLREVEKNLRWIAKRNRNISFSIGLVLLYVMLGMNAFAQEVNATIATKQEIGLSTD
RLSEMLRRIKEENSKKLKGTQLELVQLMEQGDQVVKSPWASWQFGMNYMYNNWSKAYKGR
GDKAKKYPYEGIFTRSNDLFLRFVSPDSDAYTEYTALSTENFAHPATTSAIKKQRKNYGL
EEVTILQEPIRKIELAASVKPKEIVKNPVTVIPPKMVVNPVMPLNTPREPNPPTPPVIAI
EKFNPVAPDPITVSLPTPPTFNIKLGSYRNYMRQLTLGNTDGGRHTGDGLSYDTSNDKIV
TATDLGTPTVVYAWKSPSSYVAGANFDSALLKVFFDYTNFSSGNGGKTARVEGDITIDSI
RGNIVDSDTTARPWNNQAFLVGGSRVATLDNATKNGATIVNVGTVNLVGPLVVGYEIQND
DVGRKKREIRNEGTITDKAEEGYRGIEGLGGLKVENDPTNPPTNPNELELELFLAPNLGG
NLTGVFNQPGTGINLKRTKDIHNSDGTVTKGGYLGYKIGLILTHEYDDPSPSEDLYKLAN
ASGGKISFTGKNSIGIQVFAPPKSSPNTKIEVENAGNMNLAGTGSYGLKVSSRILPESKI
ENKSGGKIIISGGNGQENSLSSGIAIIEDKVMSTNKSIRAYKDMIINKGTINVSGGQGNT
GMVLITKANDNITNDTTGTINVTRTKNIGMRVDLGTVNTDDTGSLTPEAINKGTINITAG
DQNIGMVANKKDISGNKAVAMNTNSIRFFGEASKAIGMFASSGGEIVNNKDIKYDTTDLL
ETIGVVVNDKDSIGKNTGDISLNGTRVTGVYNRGSFEMTDGSITTSGAKSISLYSSGVNS
KTEIKNGKIRAEGGALGLFADNNATVQLGDSADVNKKVVLEADGAGTLLFYNYTKSGTTY
TSDGKFKINNENVVTGKLINGATAFYFKDTTPGKGSGQTSDKLNAMFNGSNNNKIKLELD
DKSTLFVLDNTNPNTDYIPLSSVDINSINDFLGKNVEINTSLSSRNFKAYKATKASLSIN
SDIDLDNHSSTTIDKYYRVDFMNSNVRVETGKKITGSDSSIRDIAIAQANFDSATRNDSV
KVTNKGNIEFSKKGATGIVVDYAQGINEGTIKMDAANSTGENSIAMFGASGSKLENTTNG
TIELGTNGVGIWGANKISSSILTWSKNIDIANAGKIKGINGKSGIFGIYANNDITTHSGA
TSILSHSGTIDLSQNIKSTGIFMKNGILTSTGNIFVKEASVAVNATDSTVNVSGGTYIVG
KESLGFKLTATSSGTLPVFNGIGGNINMTESGSVAYLLEGGTYNSGLGNNFIDNLALTST
NGYTYINVKNATLNYRNTKAINNDETIFVNSNTTILELMNGTNLSSTKQKVTGIYATNGG
SVDNAGKITLIGDNSSAMYATKDTITNVSTSLKNKNTGNIEVGKNGSAMYAIGSNAENEG
MMTVGSGSVGMRTEGGILQNKLSGSISSTGVKVLGMSQSTGGNITNEGVITLTGDQSIGM
QSEKATISGHEIKNTGSITVGDSSSATTPSIGIYSANDINSKIINSKKVIAGNKSIGIYG
KEIELGANSETSAGDAGIAVYSNKGLVTIQNVAKLKIGKSLGENQEGVAVYLAGDAQNLE
SKTSTVTIGNGSFGYVMTGQGNTITTGLLGNTEVISLGKDSMFLYSADKTGSITNYNHLK
SIGDKNYGLYVSGAAENKGNIDFSVGIGNVGIYSYLKGAIAGTKPGLVQNYGEIKVSKSD
ISDPNHRKYGIGMAAGFTEEEPIGSGTKVLRGTGNIKNEVGGVIKVTDENSIGMYATGKG
SVAENAGRIELSGNNRNIGMFIEEGAEGINTGTITTVGSGNKKQIGIAVMSGGILDNRGN
IHIDAEDGYGILLAGAIIKNYGTFEITPEKYAEDKAGVENVLNFNQITAGSGAQKLKIIG
ATDMTKEMGDMGLDKIKIDAPAGIANATITVNGVVQKPVIADVQAIPNRVPNKIPTSSVG
MYVDTSGINYTKPITNIGKLVGLTEADLIIGTEATNYTNGKYIQLSQEMIEPYNDMIRTS
GIEKWSIYSGALTWMASITQLPDFSIRNAYLAKIPYTVFANDKNTTRDIYNFADGLEQRY
GVEKIGARENQLFQKLNRIGNNEEILLHQAYDEMMGHQYANVQQRIQATSSILDKELKYL
KKEWDTKSKDSNKIKAFGMQGEYKTNTAGVMDYSSHAQGVAYLHEKETVQLGNTTGWYAG
LIHHEFKFKDIGKSKEEMLQAKWGVFKSTAFDHNNSLNWTISGEMFVGRNRMHRRYLVVD
EIFHAKSRYWTYGLALTNEVSKTFRTSESTFVKPYGELKVEYGRFQKIKEKNGEVRLEVK
ANDYYSVKPEIGVEAGYKHDLSTRGALTARVGVSYSNELGRVAKGKNQARVAYTNADWFH
IRGEKEDRRGSLSTDLNLGLENERYGITANIGYDSKGKNKRAGLGLRVIF

>25286_01241 hypothetical protein
MVRNQLKEVEKNLRYIAKRNKSISFSIGLALLYLMLGMNAFSEEIGKVEAEKKVFLASRQ
EIGTSTDTLSETLKRIKEENEKKLKGANLELIQLMEQGDQVVKSPWASWQFGINYVYENG
GSRFKGRGDKDNLYYYNKVFTRGNWKEKNALDSIEGKKPNGHPITPGSDSQHSWKNIDNS
SSGGITIDKDTSIGSSTNGNRSWGLVDLRDLKEPTNEVEVLARIFPKEVKKNAVNIDIIE
PSIEPLTAPKINPKVNTPLDPPQITIPEVEPVNISALTIRTPEAPQPAGAPTISIPITAP
GDPIPPNIEVQPGEPTLPTAPNITISIISPEIKTLSIEKPTTVVPPEIKSPEIKPVDFTV
DPGGDSLKYSSDDDHQGWKSSWPKTIDVTELKNRDYVSLTRDQKDSLIPKEQVINVTAEN
NRAMVVDEVNKDGITVNFQGTIHLQRKKNVGIDLQGTHTGSKTAPSIANIINSGKIIGEA
KHNNAINENQIAFGFNNADASRNTTMTHMINKGTIELNAPSSAGIQLKPEDPHYWQPDNW
AAAPLQITKKATDKKMGRVLMKADNQKDINLKGSNSFGILTVFNEGVPKNLFASSYQSSH
ETLRKEREYDGERVLPGGEIGRSALEDSKYTSGIYNTGTITISGDNSIGIGLLQEIQEVK
VDGNINVGKEDPNQEDGISNLNTNDKNKVENAVGVFAGVPTKPVKQGEKDTLIVDGNGGN
IASKLVGTETIELGGNITLGEFASSSIGALIGDTEVTLDAGKVNGTQNTDRKYKRSGDIT
AKASSKITIGGMKNYGFVVNNSAHSSTFGSEVDDLIYSQKKNEHGRGKNAGTIDVTGKES
VGFALIKGGHSENSGKILVSGNATDSIGFYGEEDQFTNQAGGEINVTSAGEKNKAIVLNG
KNTANVHFINAGKIITGNSVKGKEKVGVYAQGKYKFEHNTGANMEVGSNNIGFYVKENTG
TVTIKAPIVLSKSDGGTTIGVYSDGEAKVNFGENSKLDIGEGAVGLYSSNASQFDNTFNF
ESGKDLKVSLGKNATFAFFSSDIDSSVNLGKFLNKNAHEKINLTNFGEGASLVYAKNKVT
AILNEDYSISNSGNNKSTAILVGTEKAKVQVAAGKTLDTDTHIGLVATQKATAENLGQIF
TKRESGVGLYASTATAKNAANAAIKTYSKESVAILGEKESALENNGNIQLNEQSSVGIYG
KDSNITQKTGGKIELLKNSSVGMYGTITGGSISSKGIKNEGEILALSGSSDFGSAGIYAT
LENSANQSLTVENSGNIKIAQNSSAGIYVKNESSQTAEKSTINNTGLIETTGKKSVGIIS
KKSKVSNSGNNPSASSNPKGILVKEASSAGILATDHSKVSNGGDIELAATSVTSAQEGLV
GISVDESSTAENTGNINVKSQYSTGISSKGGKVSNQKNILLEKTNSVAISATDADVNNTN
PASIEVKEKESVGIYAKLTKSENKTVHNTGKILLNTLGTGIDGKSAAIYALLDGNGSGKL
TTKNEGEITVGHEKSVGIYAANKSGQGKEKSEAINSKQISISAKNSAGMIGEKSILRNTA
TASGEGIILTANSTGGMIGKAESEVKNEGIIETKTATPATASEGLVGISLDKSKGENTAS
GTINLDTKYSTGMYGKNSSDVSNKGSIKATKEYAIGMAGDSSTLTNSHEILLEAADSTGM
FGKDNSTLLNDMNGKITAKKEKSVGMFSKNNSTEAINKGNIKTEGESSAGMFGEKGKLKN
TNEILTEKKTSAGMYAKNTNAVNEKNITSKGESSAGILVELSDNNSNITGENTSNGVITT
KGKTSAGMLGKVANGAGGSAKISLQNSNNIFVNSEKSVGMMVENKEANFPKENIIAKNTG
IITLANNKTESIGMFADKAIGVNEKEIQVNGKQSIGMLGKKEAMITNEAAGTITLSEEKG
IGMLAEDNNTVATNKGNILAKGKESSGMLAKANGKSVNEKTIQVSAEKGVGIFVSDTGIG
ENKNGAEIHVKNKEGVGIFALNNSKTGSAINYGIIRLGETGASYESLIGMFAKAENNKKA
SVKNASGAKIVVDTKKSVGMYAINEAVSVDDVELSNEGSIEVNTEGSAGMYVPKANISKV
GTIILSEAANGSSAVYVSKAGKVTTDGAKIQLGKKNQNQVAYYVNGKDSALQGTKIGDIS
GYGVGVYLQGNSAIDVASLTATTPELDYTSSPEKGKGLIGLLLKGDTNISAYNKKIAVGD
TVDASGSEKAKYAIGIYADKQGTDTNPYKIPTTIHVGAKGVGIFADKASVIQYNGSMTLG
DGTTAGTGFFISQKSGSLGASKVTLGSGSITLNGNGGAVAIVSEEGHFDGGSATINLNGS
GVGVYGLKGSVIKVDNWTFNNKGHQAEEVRLKEGQLVINPTSGEKTLKPKMVLSHVINGE
TYLESGKTVKAVQDSTLADPNPRENIGLMAEGVKNSATPPTGITWKDANFEIENYGTIDF
SNSKKSTAIYAQSARVKNDGSIKVGESSTGIYAKYDPSSPALTGITNKVEVEATTKSVIE
LGNESTGMYFVDAEKVTNLGGSITSASNALKNVGIYVKNKDKILHMDNKANITLGDGAVG
LFSSGKGENEADRNIVKNTGNITVGKKITAGGKIYPSVALYAEKTNLETDSSIKVGEDGI
AFYGKRAKITAKGSVDFSTKGVLAYLEDHSEFTSYLGDLSSTENTMIYLKDSKANLAGSG
SNVNMTVADGYTGAYIEGSSSLNGVKTIQLGKNSNGLFLKNATFTSEVEEITSGKEGAKG
ILALDSDLTNKTKINLSGNNSIGVYSNATALKNFVNEGELTLSGEKTLGIFLKGEQTFEN
KANIYVKDSVDVTKPSIGIFTKEGKSSISHSNGNIEVGSKSIGIYSLVEADVAMNGGKLQ
VKDEGIGIYKQNGKVILKGEIEVGAHVSQVENTEPVAVYGVNGTEIQEEASKIEIGKKSY
GFILSNTDDNKINTFINTNTGTVKMADESTYLYSSGKAKITNNRNLSSNGANRLISFYIK
EKGEFTNNGIIDFSNGKGNLGIYAPGGKATNKGTILVGKTDDIDPITGKIYTDLNKIVYG
IGMAADNTGKISNEGEIRVSENKSIGMYGSGLGTIVENTESGKIYLDGSKATDSNKIESM
TGVYVDNGATFTNKGLITTIDSYAGRDEKVNENVNGLVGVAVMNGSTLINEAGGKILIDA
GNSYGVIIRGKRDASGNVERYAVIKNYGEIKVRGKGTWGISWRDVKPEEIAALEAQINKK
ITSDPPNQEIRQAAGTDKELEGIKITVVNGKPIFSRNGIEIPEAEVEQIGKLIGKESNLG
LSDIGFYVDTLGKTKPIDLDGGTPPIDSQLIIGTEYSEMTNAKQWHVKEGVIKPFLEQIQ
GRNFKLKSLAGSLTWMATPILNANEEITGIAMAKIPYTSFVKQTDNAYNFTDGLEQRYDM
NELNSPEKRIFNLLNGIGKNEEVLLTQAYDEMMGHQYANVQQRIQVTGNILDNEFKYLKR
EWSNPSKDSNKIKVFGTRGEYNTGTASVIDYKNHAEGVAYLHEKETFQLGNSTGWYTGFI
HNQFKFKDIGKSREEMYQTKLGMFKSMAFDHNNSLHWTISGEMFLGRSQMNRRYLVVDEI
FHAKSKYWSYGFAINNEVSKSFRTGESTFIKPYGELKLEYGRFQKIKEKDGEIRLEVKEN
DYYSVKPKIGVEAGYLHQFGNGISFKTSFGVSYENELGQVADTKNKARVAYTNADYFALP
GEKEDRRGNLRTDLNLGLNNEAYGVTANIGYDTKGNKVRGGLGVRVIF

>25286_01242 hypothetical protein
MIRNQLKEVEKNLRYIAKRDKSISFSIGLALLYLMLGMNAFSEEIEKMEAEKKTFLASRQ
EIGTSTDTLSETLKRIKEENDKKLKGTQLELVQLMEQGDQVVKSPWSSWQFGINYVYANG
GRHFKGRGDKNKKYPYEGIFTRSKSIFGRTASPQTPEQEEVLKELLVELGEWRNGDPKSA
INNNRNGETEKYGLLTRKRVEEKPFGIQISASIRPKAIDKKAPDVHVGEISINPPTPGAI
PTPPQGPAAPKIKIPSFAPVAPKIDPPDLPVPPTFAIVLGADCNEGCISDHITPRQTTKD
GFLDSTDNKSQQNIKTFLHYTWRNNRLAEKSYAFKMYKETDTKNLPAPDKGDSNTYNFNS
YNFGNEFPNLVVNSEGTDKNHQYFFIGGSRFWEIDNHGETDTFEISSGKTVNLGGILTLG
LVSQENGATLLNSGTITDKTEKDDGYIKNMKYDTSGEGVGKYLTINGPTETYQIKRSTDG
YVGYKVGIAQVEENSRKGWGGSLKIESQQLQNAGIIDFRGERSIGMYIYLPKQAGDSNYD
RMVTYAKMLNLQGGNILLSGAESYGMKLAAHSDSKAEMKNTGTITLRRNPEGKDKADNSA
AMALMVDKSVKNKVSLDKGKAINEGIINITDNVSNSLGMYVNIDSDMTNKGDINVSANAE
KDASGKYKLNVAMRADQVEDQYATTSEKKTTVINEKNITLSGNGAVGMLANGGERAQAEN
KGVDAKIEITGKDNYGMLATKGGLVHNSKNINLMPNSNNSIGIASLENSKAKNDGTINVN
SENATGVYNVGNFTMGDSNASVTVDGKQSIGIYAKGSSGVETNLSGGTITAKNGAVGLYS
DQSNIKLNNSGNKLKLIAEDGGLLFYNYESANPTQDTGKFSLESGNIVATVKKGGTGFYL
KNATITEQGGITGVPEFLNKMFSGSSSTSNKIKVELDDGGTFLILHKPQGGNMNLSSVGA
SSLTTALGDKVTLAQSATGTGKYKVYSVYRGGLSINQDVNLDNDGTGTKPLDDFYKVDFL
SSKMMLEENQKITGTKDGQMAMFQGNFDEGSEKGTLNDIIVTNKGSISLSGNSITTAGNE
KTTTAMAGDFATLTNQGKIEVTGNKGIGIFGAGGSKVLNDNGASIKVGQEGVALFGTNKL
GASTLGDKKISLENKGNITAVDGKKKTFGMYAHNDTSIVGIADSKITNAGTIDFSSAEES
IGIDVKNSTVKNTGSLKMGKKGVALNADGSDITSSGDITLSGNAIAFNLKNLTGRTLNFT
SKVTVSGSGNSVFNLTDTTFDITSSNIIENLTMVAPNGGYSYFSLNNSSLVQNKDKSLSG
NKITLVNGKNSTVDWRSNINMTGSENVAFYMKGTKGADPEVKTLAGKTIILGNKSVGAYV
EDGARVENHSAIILGENGAALYAKGAGSAITNDAELTIGKNTVGIYQENGDHDKISHTGK
ILSEKEEAKGIVFKKSSAANFKNAGTINLTGVSSIGVYADGAAHTFENDGNIEVGDSIEG
KNQSVAVYVKDSAKVVNKKNIKAGKNSIGIYGYAVTLENASSLEAGDAGIGIFSQGGNLE
LKNGSKIKIGETSGKNKEAVGVYYKGINGTITNSLTSLDIGKGSIGFVIGGSGNTLQNKL
NSVSLKGDSIYTYSTDTTGTINGETKIASIGDLNYGYYVAGNLENKAGADINFSNGYGNV
GIYSAYQSGTNGVAKNYAKIITGKTDVEKELYSIGMAAGYYDKDNAAKNKIGHVINEATG
VIEVTDANSIGMYAAGQGSRAINKGKIIVKAKNGIGMFIADKAYGENAKDGEIILELGAD
GAIGAYVTGDAIFKNYGKFSIQSNNSKGIITAAGGTAEPYAVDGTVTGTIEDNGTGNKKV
HNVTSTPGGDKEFGNVKFKIKPGVTTPTVIKVNGIPVDPTLVNTETSDPNATVEINPANP
LGNIAHSKNPFLGRTNLGAASKIGMYIDTSGVNFTNPIEGLSSLSNLKKADLIIGAEAAE
YTNAKKIQVGENILERYNKAIKDNPQIEEWNIISGSLTWAAAPGQMDATGKFKSIVMAKT
DYKEYADKSNNAYNFLDGLEQRYDKNTLASKEKMVFNKLNSIGKNEQIILTQAIDEMMGH
QYANVQQRIHATGQILDQEFKYLKEEWRTASKDSNKIKVFGMKGEYSTDTAGIIDYKSNA
YGVAYVGEKETFRLGNTTGWYTGMVHNTNTFKDIGKSKEELLQAKLGVFHSKAFDENNSL
NWTISGEGFVGYNKMNRRFLVVDEIFQARSRYWSYGMALKNELSKTLRWSENFSLRGYGS
VKAEYGRFQKIKEKSGEIRLEVKSNDYLSVKPEIGGEFIHKTSLSGRNFLSTKLGIAYEN
ELGRMANAKNKARVAYTNADWFGIRGEKEDRRGNIKTDLNVGLDNERYGITANVGYDSKG
KNKRAGLGLRVIF

>25286_01243 hypothetical protein
MVKNQLREVEKNLRWIAKRNKNISFSIGLVLLYVMLGMNAFTEEVNTIVATKQEIGLSTD
RLSEMLRRIKEENSKKLKGTQLELVQLMEQGDQVVKLPWSSWQFGINYFSNNGTGRYRGR
GDKDKKYIFNGIYTRENWKVKNAMNIAASNGPTGSPITLGNENISSWQNANSDSSGGVTI
EKDSSISSGTNGNRSWGLVDLRDLKEPTNEIEILAHISPKEVTKQAISLNITEPRVQTLE
APVVNPQVNEPLDPPEILLPNVESVDISPLTINAPDAPNAPNAPVISIAITAPNAPVPPV
ISVEPTSPSSPSAPTIDISVVPPSITPLTITTPDSVEAPNVVSLTVKPVDFTVAPGGDSL
QYTSDKDDSYGTAHQGWKASWPKTINVTELANRNYVSLTRDTVDSTIPADQVINVTAENN
RAMVVDEVQKEGIKVDFKGTINLQRSQNVGIDLQGTHQGSASAPLIANIYNSGKIIGAAK
SGSSANKEQIAFGFNNADGSNNTTMTNMVNKGEITLNAPSSAGIQLKPEDPHNWQPKSWD
AAPLQINSRTTSRDKGRVLMKADNQKDINLNASGSFGIVTVFNEGVPKRLFVDGYSDYEN
LKSERIYDGVRVLPGGEIGRSALADSKYTSGVYNTGNININGDNSIGVGLLQEIQEVKID
GNINIGTKVVNQETGISNLQNSASKIYSTNKVEEAVGVFAGVPTMPVRVGEKDTLIDNSG
TGNTANSLVGTETVEINGNISLGEHATQSIGALVGDTEVDLNKGQLTENGVNKGSNVDRK
LKRSGDITAKSNSVINVGGKKNYGFVVSNSAHSSKFGTTVDDLIYTTDKANHGKGVNEGI
INVTGEDSVGFAMIKGGDSKSSGTISVKDNAENSIGFYGKEDNFTNSGTIEVTSAKKKNK
AVVLDGTNASNKMNFTNTGNIYVNTPENSNTNLDGTGNIGIYAQGNYKLEHNSGKVIAGS
NAIAFYVKNTTGEVNIKAPIELANSKSGGTTIGVYSDGDAKVKFGINSNLKIGEGAVGLY
SSDPTKFNSTFEIETGKTLNVELGKNSTFGLLNGNKNVTNSLLLSKYLNNNSNDKINVTA
FGEGASLFYATLKAKAILDGDYKITNGNAASTAVLIANDGSSVEIANGKTLETNTNVGLI
ATRGAGVSGFISVVENKGTLISTRDDKGIGIYTSYATGKNSGTITMNNKNAVGILGSVGS
NLTNTSKIELKGISSAGIYAENSNMENLGNTSEIIVNKETSVGMYAKLTSVSSVDKKAKN
EGNINIKADGNGKSAGMYSKVEGSSVKLTTENTGKIEVAQKASAGIYAKNESSQINTQSI
ATNSGLIKMNEENSIGVTGEKSKIENSGTGNNGIEITGKKSAGILVTKESEVINTGRILL
ENNSVSNSSDGLVGISVDNSSIAKNDANGEIKVNTNYSTGMLSSGGDIKNVGTINLEKKE
SVGMYTTNANVTNSGAASKGILIKDEKSIGIYAKLNSGSTADKKILNSGLIDIGGTSKAG
SAGIYSLLENGTKKLSTENSGTITMNQNSAVGIYAKNESIQDNAQSTVMNNGKIEVKKES
SAGILVEKSSVTNSGSESNGIMLSAIKTAGIIGKDNSVITNSGLIKTENATPTSAGEGLA
GISLNASKATNTSTGSITLDTKYSTGMYGEVTSALVNEGTITGNSKEHIVGMAGDASTAT
NKKTITLEGKNATGIFGRNNSTLLNDTTGTITLKEENSVGMYSSQNAAVAKNQGTIITEK
KTSAAMLGDKGTLENNGSITTKEETSAGMYAKNTNATNKKNITTEGKTSAGILVELDDST
GGTVSGTNGTTGTIKANNETSAAMLGKVKAAVTTSTANLTLTNKNNIDINSKTSAGMMVV
NESAAVGKEKVKAENNGTINLTASATNEKNIGVLAEKATGINTGTINVNSKESIGMLGQK
SANITNNKTITLIAEKGIGMLVKDVNSIATNEDTINVDGKVSLGMLGEDSGTVRNNKTIK
VTAESGVGIFVRDNGNGKRSGVGENTSTGIITLENREAVGIFAKNNGHSDNAKNSGTIDL
GKSDGTTVHESLIGMFAQAEAGKKANVKNEGIINVNTKKSVGMYAKNDAASIDDIILSNE
RNINVNSQKSAGIYAPKANISKVGTITLKDSTDTNGSSTVYVSNGGKVADTASAKINLGT
VNQNRVAYYINGKDSALAGTDIGKITGYGVGVYLQGNSTTDIAKLDTNTSKLDYTTRGTG
DGIIGLLLKGNTDIQSYTKGIKVGNTVDAISSSDKSKYAIGIYADAQGTAGAPYNIATSI
IAGKNGVGIFADKDSNIHYTGNMEIGDGTAAGTGIFITKKKGTTGGKVTLGSNTITLKGT
KGVVAIASEGTIFDGGNATIELIGSNIQGVGVYGKKGSTININNWNFKNNGNSAEEVRSE
EGGAYIDANKNLKPRMVLTHVINGETAISAGVEVKAVDDGSYTTQENIGLMAEGIKNSVA
PTPLSAWKNPDFEIVSEGTINFLNSKKSTAIYTESARAKNSGIVKLGENSTGIYGIFKDD
TRTYEDAHGNPNKLDIVTTDNSKIELGSRSTGIYLKNATDIHHLEGKIEANTRAVNTIGI
YAINEEAARPLNMKNKIDIKLENSAVGLYSRGKDSSHKNKVENTGNITVGEKDNNGPSVA
LYAENTDLTNNSDVTVGRDGIAFYGKNSKIELTGGVVNFQNKGVLVYLENSDFISHLGNL
SSTQNTMLYLKNSTAKLDGTGTLVDMIVADGYTGAYIEGNSVLTGMNSITLGKNSNGLYL
KDAINFISEAKNIVSDKEGAKGILAIDSGLTNKSKISLSGDNSIGIYSNVSSSQNIVNGG
EMNLSGKRALGVFLKGKNVFENRVNINVVDSTDVNNPSIGIYTTDGSSSITHTVGDITVG
KESIGIYSTVDADVNISSGKIHVKDQGIGIYKGNGKMSFAGDLAIDSHNSSLGLNTEPVG
IYGMDGTKIEDKARSIKVGKKSYGFILNNSTDIANEYTNTNTGNVSLESDSVFLYSQGKA
NITNNRNINSNGADRLVAFYIKNGGIFKNTGTLDFSNGKGNLGIYALGSIATNEQNGVII
VGKTDDIDLATGRIYDDKDKIVYGIGMAADNGGHIVNDGEIRVFGNKSIAMYGKGMGTTV
ENTVNGKIYLDGSKATTTDKIQSMTGVYVDEGATFINRGDIRTTEAYAGKNGKVNTNVSG
LVGVAVMNGSTLENHGNIEIDANNSYGVVIRGKRDTNGNIEKYATIKNYGNIKVRGSGTY
GISWKDVSESDIRELEKQINSKIISDPSGHEIGQASGTDKDYEGVKITVKDGKPTFSRNG
QPVSEKEIAEIEKLIGPNLSLSDIGFYVDTLGRTKPMDIDGGVPPINSQLIVGTEYSEKT
NAKQWFVKDEVIKPFLNQIQGRNFKLTSLAGSLTWMATPVLDNHGEIVGIAMAKIPYTSF
TDKTENTYNFSDGLEQRYDMNSLSSTEKQIFNKLNGVGKNEQTLLVQAFDEMMGHQYANV
QQRIQATASILDKELKYLKKEWDTKSKDSNKIKAFGMRGEYKTDTAGVMDYSSHAKGVAY
LHEKETVQLGNTTGWYAGLIHHEFKFKDIGKSKEEMLQAKWGVFKSTAFDHNNSLNWTIS
GEMFVGRNRMHRRYLVVDEIFHAKSRYWTYGLALTNEVSKTFRTSESTFVKPYGELKVEY
GRFQKIKEKNGEVRLEVKANDYYSVKPEIGVEAGYKHDLSTRGALTARVGVAYSNELGRV
AKGKNQARVAYTNADWFHIRGEKEDRRGSLSTDLNLGLENERYGITANIGYDSKGKNKRA
GLGVRVIF

>25286_01268 hypothetical protein
MVKNQLREVEKNLRWIAKRNKNISFSIGLVLLYVMLGINAFAQGMNATVATKQEIGLSTD
RLSEMLRRIKEENSKKLKGSQLELVQLMEQGDQVVKSPWASWQFGLNYMYNNWRGSYKGR
GDKAKKYPYEGIFTRSNDLFLRVVSPDSNAYKEYTAASTEKFIHPATTSAIKKQRKSYGL
EDTKIIYEPIVTIELGASVKPKDVVKNSISITSPTIVINPPTILNTPKSPNAPNPPQIAI
TPFNPVAPDPITVSLPTPPTFNIKLGSFCNYMTPNCDHRGRDGGPHSGNPKSYDHNNNID
LNSIELTNGNPAIRYAWSSDSGSFLGANGFDSALLKVYFDYGIAKSPFNFNGGGTANIIT
NLTIDSINTTQKNDSAVINNQMFLVGGSRIATMDNAKNATIKNSATMNLVGPLVVGFEIQ
SDTNNNGVQGKREIENVGTITDAEENGYRVDKGWMGGLKLETITDGISDKPISSNEYEVE
LILPNYVTRNDPNYPKKLKITRTPEIIKNGIITTKGGFTGYKIGMILTFENNDERSTSDY
RFINRGTIKFTGKNSTGIQIYAPQSPKTHITVENSGKIELGGIESYGLKLSSRVSEENMT
FANTNYGIIDITGNNGNADSLSSGVAILEDSALTNTSAIRSYKNKVKNSGTINVSGGQGN
TGMVMILKSDDNITNNTNGTISVSGIKNIGMRVDLGTVNTDDTGSLTPEAINKGSINITS
GSENIGMVAQKADSSNHAVATNEKNIKLSNVSKGIGMFSQEGAKIVNKNNAEIEGNTGLS
GVVGMVVNDTTSSGENQGTISLQGNRVTGVYNNLGTFSMTDGSISTSGEKSITLYAKDSS
NTNSKTKITKGSIEAKDKALGLFADNASIELGGAGEVKLKGSGAGTLLFYNYTGTNSNGR
FVLKDNITGALTEGATSFYFKDITPSSGAGSTTAAKLNEMFGGSTKKLKLSLDGKSTLFV
IDNTNKNTTSVPLSSVDPDQINNFIGDHVEIDSNSKTFKAYKTSKGTLSINTDVNLDHTE
APNLDKYYRVDFINSDVTVESGKKIIGTDTAKIKEAIAQANYVGATSNSDTKVINKGIID
FSKKGVTAIAVDYAQGINEGIIKMDAANGDNENSVALFGASNSKLINEQSGAMELGENGV
GIWGANKITSSLATWGKNIDITNSGTIKGISGKAGIFGIYAKNDVATHAGATSKITHSGD
IDLSRNAKSTGIYMTNGTLNSSGSISLKESSIGVNATDSTVNITAGTHTIGDKSAAFKLS
GTTGNTSKFLGTGGNISITGKDSAVYLLNGVNFISGTNFTDKLTLTSTNPYTYINAERST
LNYENTKTVTNDETIFMNVKNTTYLNLKSGTDISSTNTKVTGVYATDGSFVHNYGKISLM
GDSSVALYGTYDGHNSASITNESTGNIEVGKHGIGVYVVKHIGINKGKIKVGENSVAMRT
ELGEGELKNEVGATIISTEKKALGMSQDGKNNGGKNILNEGSITLTGDQSVGMHSEKVTT
ANHEVKNTGTITIGDSTSPANPSIGIYSANGSNSVAVNDGKVAVGKQSIGIYGGNINSGV
NSEIYAGDGGVGIYSKEGTVKIEDGAKLSIGKSLGKGKEGVVTYLAGNNQTLESKTSNML
IGDGSFGYVMTGDGNTITTGYSGNSGVVSLGKDSVFIYSKDKSDTGTIKNYNHLVSTRDG
NYGMYVSGKAENHGKIDFSNGIGNVGIYSYLEGTTSTPELVTNHGEIHVSKSDLLTNPDD
PKYGIGMAAGYVVEEPKHSGIRVTKGLGNIENRGTIRVTTPDSIGMYAGGAGSKAINYGK
IELSGPKRNIGMFIEEGAEGINEETGVITTVGSNNKGQIGIAVMRGGILTNKGKIHIDAT
DGIGIFLAGAIVKNYGSFVLDKYDDSNKAAVDSALQLDKVTVGSNAKKLKVVSAADTSKE
LGDGLDHIKMKVTPGAAKAIITRNGIVQNPVTAQIINIPNRKPNDIPTSSVGMYIDTSGI
NYTAPITNIGHLSSLREADLILGTEATKYTQSKDIQLSQEMIKPYNEMIRTSGIEKWSIY
SSSLTWMGTVTQKADFTIQNAYLSKIPYTVFAGDKNTTRDTYNFADGLEQRYGVEALGSR
ENQVFQKLNSIGNNERILLQQAYDEMMGHQYVNVQQRIHATGQILDQEFKYLKEEWRTAS
KDSNKIKVFGMKGEYSTDTAGIIDYKSNAYGVVYVGEKETFRLGNTTGWYTGMVHNTNTF
KDIGKSKEELLQAKLGVFHSKAFDENNSLNWTISGEGFVGYNKMNRKFLVVDEIFQARSR
YWSYGMALKNELSKTLRWSENLSLRGYGSVKAEYGRFQKIKEKSGEVRLEVKSNDYLSVK
PEIGGEFIHKTSLSGRNFLSTKLGIAYENELGRMANTKNKARVAYTNADWFGIRGEKEDR
RGNIKTDLNVGLDNERYGITANVGYDSKGKNKRAGLGLRVIF

>25286_01452 Lipase 1
MNKRFYITALFIVISQLLQGEKFIVFGDSLSDTGNLARFTYNSGKIYNEHLANYLGEPFP
VPNGGSSTLFGGAFGIKPPSLKGPNYAQGGATANTELGMGRTFFSGGFIKFQTEKQIQNF
LATKPKKEDLNTLKVVYWIGGNDMRLASEILNKHKVTENPIINKSIQDIGKQVEKLADNG
VSFMVIPNVPDIAYTPKFFRQFAENTTLNGKTLFREKKWYRPSGISEESFNQLLDEPNLS
TNIKHEEIIKAAIKKLLEMQKGDSSDDNVKKWFQKYQEERDKLSSLGKHFNEGVGKELEK
VKKKHSNLVILRPDISSMILEVVAHPEHYGFTNATGTASKTFSGAVANIFHWGAGSGRDR
IAAFDPEDGKGGVGGLDKKHLWNKGYHYVFGDEFHPSPEAHRIISDYMISMLESEDGKVQ
DESVANIDARSSDQAPLAKVNSSSIVEGYEKIDKKYIRGYVPYGALQVKNGGRFHWKGLY
LENDGIALSVDGAGSSMLVENFHIENTARINAVAQIENGGNLLLKNGSLQTKRGSKITYP
FGIRVNGKDSKVELVNSSLEIQGTQVAGISVGNQGKAEIVSSQILAKGKNAKGLHTWNAT
VLFNNSEVVSEGVGAWIFSNDIKNNKTNFEMKENSRIYGKEYAMKISPNVTGNKVLADIS
FQKSKVDGGIFTDAKSESHINMKDSYWKMSKDSSVTKLNLEDSILHFSPENTEEFHELTI
RQNYYGKNALLKMKGKLSDDNSPTDKLIILGRAGGNTWIDYRNQGGIGAKTHYGIKIIDL
FQKEEKNIFQLLKPVYVGNYEYTLLEGGNDAPDKEDYYLTSTLVSQDGNLYIPLKNRTLA
LAMPQSLNTLALSPTAFMASRTFALAPRREEAKTIRLYRPKTVMRAFLPYLNVENNYQNI
FHIQDRNRLYFSQETSTKNWNDEEIKAKTKSNITKLSYPLYKNFGTFFTYDENTTQVENK
TREYFQKATDIGNIKQRNIHVGLYYQHRLFDFLHLDHTLQYAWIRNTFHTEEEKEKVYGH
GIAFSSEITAPVPLGANFAFIPHYQIDYFRQKIEDFHDYGIRNYAGGKIAWNKNRFSLET
GIDYQWDLRRISGMTIGEDYFSHHDKKNHFIYQVSMEYEVFPNLKVNGKMKRREREERFY
EIGVSYKF

>25286_01516 hypothetical protein
MKKSEMEKTLKRYLKRKIRYSFSFLIAFLITGTFSFASELSRKELLLRIKIEREKLEEML
RENERSLNKLRKENIKLVKEADFYVKPEKATGVSFLAEYRDSHSVEKEWKGSRRENTSMD
GKRGLFNSELSFQTSENLTENEKTLLEATKYTNTVDKRSSGWLNMSPSYSKNTNIYDAEA
RVFILPVVNPPTVKTPVVPTVSFTTPTAPAELRISEPSLINIAVGAINVNTPVVTVPTVN
IPASPTTPATPLVAVNEPNMSIAIGAINVGTPAALTVPSLTAPIVNVNVSPNVPPSIVPP
NPTVVPPDSPEAPNFGVYVRKRGNWLRGVSGVDSDDNDNNSGFNNFDRRIDRWVGVNNTN
TSINNAPFFSLNGTISGKDGKRDSQVIAISEWNSDGTLKKITNKYTDIKHDTATKDLHPT
NAWFNPASLSKSETPFQGVDANTLTSNEDNASQGNADSKKTDNLIANKRQQNWIFQGAPT
LVKDMTITVGGLGYDKKIPYKDSTDKVIGTYAPNQGTAIFAQTRGVRMKNVQINLQGHTT
VADIDSQGNYEAKFENVDIDIKNEYNTIFSLSSVTTNRHRYHNSDNLAPHATDSSPSSLY
ADFGWGAYEGDTATDNNGINLGTTNLKARTSNNAIFYLLAAATHRWNGDKTQTHTIPAGL
TSQGNNGKTYIVNPGAYTTYYPSPGNIKFENAGNIEFTGSGNAAAWLRSFVPDRREVLRY
SSGTLVTISGATKPIVNLGNIKLYGDKNVAYYFANHNTRPNENAIFQGDLKVNVEMGTKL
SDSGTGTQQGTGNISGGSNTKSEKNVAVFVASGQRPEMNTKSAGTDNFKHYYPATLSHKL
TETDINQYGTGLLKKIHGIDPTKQDPSRNDIGAWQLGTNADIKAKITNFNLSDFTTKFGK
YSKDSIGLVAKNGTVVDLGGSSLISDNAEPGAEQNIMVYAEGVWFNPRKALTQSTLDREA
YARGESPTGQKYISDFNTTVNLKNNMEMKSIKSTALFAKSGAKIDSTNNDVTMTGHSSKA
VLAHGTYKYESQKIVNSDNTAAGTQPDTTIIVKNITATADGTVADEKNANIAAAAISQDN
SGKGSANVSVTVKEKVDVHGVAAFARGEKATVTIEGKNSTITSGKNAGLVAKDGGTVNFG
GGTMKHDTENAVAFFSEKTNSLTSKLNFKGTTTVDISKGIVFFGDKEDYSKTNTPASGET
GRYTGMENLTVNLTGNGVNLGVFKDVNATWDGTDTYVDGLKVIPKVAGIVTKGHWYKSAL
EKGTLTVKTDVDRDHISSGATVGDRFNDITMERTKVILTDAKKITSSSGKGLAMASNSSA
NSNTESGYTVEKGAIKIANGSNPTTAAYVDFGHIDVKNAGGLEVTRGIAAYGVNGSTIKN
EGTIKATDGTASQNIGIVALAQKQGINPPTTTQDDYGKVANKGSGNKWAEVINKGNIEVA
GKDAIGIYLKNNYDGITTPGTVTTPVPKSEMLITNEGKISVGEAGKAIVMQSTHKTGGTL
TLKDSGTKQDIKVGKDGIGVYTEYSDIKFDGNYGMAIAEGGVAIQMTGDSKISTTGTNDV
LTVEYKGAANGTAMALGYEEQLLDGSSTPKTTTSFENNLHIKLENTDAAKVLVGLYASKG
TGFTVNDSVSGKLTNKGNIESKYTGSYGILSKGVEIENTGVITVGDITKTTSEAVGIYAE
NAALTTDGDKIKVLGHGTSTAPTATPIGIYAKATSALETAKTIAINKGTSAMEVTGKNAV
GIYLTDESTNNEQLRLKNKSDISLDNSTTPTERRIGILARNAKSATNETNSTIKVKKNNI
GIYNDNSILTHSGTLEVKHDENGSENIGAHNIGKYFTFNVKKSGTNSGLLDVEGRNSTIG
ISALTSSTNKGTINLENAEIKVKASSLEDGKIPLGIYAKGNNIAVNSATGANQTKFTVSP
NAVGAYLEGNATTTLKGNYKFNLSSEDTKAKVAVGTFFRGGSFVATDSAQNEKVTIESTA
TATNTHGAIRPIGLFYGEGSTKNEADIEIASTSKEVIGMYGKNLTTGTNTFTNKGKIDVN
AKGIGAYFSGTNVANEGKVSITAAEGYGLYLQGGNSYTTANMTAAGKSSIATLVSGTGAK
FENKSTTTISATGDKAVGVYVEKEAEFINSGILKSDLAANLPTTSGSIGGFALKGKITNN
GSVNSKNVGFYGTDTSTITNTGAINIADGVAILADNKTIVNATAGKIEGTANKLSGIIAQ
NKSTVNLSGTNISLTGNKSIGISLDGSSKARLRGGNITVGAEGLGLYAKNSSVDLNSYNG
TFSMGNKGIAMFADNSSINGGPLNVNYNGVDVGVGIYYKGGTSAVNNTTITYTGSKLVNI
FTEGIAFTNKASQTVQTEGIGIYAKGGTVQNEAALTLAGDKTVGIFLDNGAKLNMTSVGN
ISGGTATNYKVGIYAKEGVIEGNQNYNFGVNNGVALYLDDKGRSTYTGTLNLTAASEAGK
RAIGIYTAKSSTPKNIISNINVSKADGIGLFLEGDATKGSTVNYSGTLSIASPSTAAYGI
GALLQNKSTFNLTSTGKVKIAGTNNIGFYVQEGGNLQVSGGTVENTADGIFAYLDKGKLH
FTKGSTPNITFLNAFVTKAGGEIKNETKILVGTKGLQAAAGAKIENTATGEINASIDKAR
ALVGTGAGTTVQNSGNIKLDGKESVALYITDNAVATSSGSVEVAKNSVAYYAKDNGLINV
SGSATIGESSSLFYVDKGKINYTGTDIVLPNKTTALTLTEVPATVNFNNKNITVGEGGVG
IYLTKNAEINSGNNPIQNLVKINVNKKASGIFIGNTKNFESAAAIDLIDEEALGVYSTGS
GNLTYTGNINSNKLKTKGIVHIGAGNTTNAGMIKLLGDASIGVYAANGGVLTNSGTVEIA
KGISGATTVGLYGKNLSEIKNTNKIKMQENAIGIYGKNTKVINTGIIENAGKNNNGIYTV
ESDVENTGKIALGDSSNGIYVDSATGKTITNSGDIKVGGANSTALFAGRNAKIVNKSGTL
TTGANSVAIASTAGNISIEAPTNFNVGEKSTYVYSERGTGTNKANISLSDYSIGMYTKQG
KMVNKGSITVGKSLVTSTSTDISVAMATEKGEITNDGTILVPEKWGVGMLANGKDGVAGD
PRKATNNGTIKVDGELAYGMMAANKSTLINNSIIDVNGKKARGMAATENSTIINSSTGVI
TVNEEGAQGIYVDGGSKVDNRGIINVNGVARTGIFNGGGTILNKGTINLSGGATATKEHS
TNLEVGKIEIKGAKVIFDGVEVINSGAINLPEALDFGTMKIGTTAGNVGTINSKTFGKGE
FIVLPNSTLGTNKDAYTIQYLGGFKNIPNNGELSAISHSASFIAGIQNDVTDPTKPIARI
VLARIPYTELTAGTKAIEFGKGLDELYKNLSNKNPKAPEFKIFDALKIISDKDELGSTFD
KELRGNIYANVQRRMFEIGDTFTTSYNNLKNNELYAKKRFKAGAIVTGGKSKDKNAGVED
YKSNTLGTIVMYEKDYAKYGRSTNISLGFTETKFNFDLGSKERVHSLHLGTGYEDLLADN
KLKFSTRGQVTISRHNTKRKIHLSNGVFENKGKYWSEMIEWKNMLRYEIPTVGGRMTAGV
FGTFDLGYGKFKNISENGDGVELKIKSERIHSVKPGIGADITLRHYTKNGKISLVGTATA
EYELGKIYDGANQAKIKNSSAAYYDLEKAKELKDIYKVGAQLQYETNSGHKLGIGVVREE
GSIRATRYGVNLMYKF

>25286_01784 hypothetical protein
MVKNQLREVEKNLRWIAKRNRNISFSIGLVLLYVMLGMNAFAQGVHATVATKQEIGLSTD
RLSEMLRRIKEENSKKLKGTQLELVQLMEQGDQVVKSPWSSWQFGLNYLYNNWSKAYKGR
GDKSEKYLYEEIFTRSNNFYERYVSPLSDQYSSFSINSNATSASSNNRNGLISGYGLVRV
KQVEEPIVDFDVSAGVRPKQVVKGTITIADKNPVTPTQPEAIEFNTPSINIIPPTAVTIT
ATAPTMTAPTVTAPTVTTPNLPTTLSFSPVTPSVTAPIQPKITISNPPDLTFNGTGFGQG
TSYVTNQSGLYLENYHTYNTTTPIHLKYGANNRIMTGGPVVVTKNDGTPGTQLNAGNSTS
QGIYFISDAADHSVTINGDYEITRESDLGNGTLYFVSLNPYEVGHNSSTDGVYHFAGNLK
LHGHNNPSSENLLLGFEHQLLANDGGGHSHYLNVENGTVTSILKNTGTITLQSGYNLVGI
QIDTEYTPSSNGYFKKQPQTINDGTIIINSKRSIGIDYGNYFNASPNTRLTLGNIEVNGE
NNYGFRMRSYYNMKNGGTTTTYYDLTDITGGGDTKKISVQGKNNVGISIAQGKSSGDPLS
KITKLNVEVGGTNNVGFLRNSQNALPAANVNQSTMVLNDTTIGNTFNFDSSATGGALIRS
DIYEVKLDKDITVGATGIQNSLMQAGKDGKVTLASGKTITSTVSDEFYGMTAGNFETTAD
NKEAVATNKGTLNIGGKKSLGMAIDVDDKGINNGKINFSGTNGAGVYNTGTFTAENSSEI
NVSGKSSIGAYNSKTLTIANGAKITGTAEDSTGIYATAGTATNNGTISMNGTSVKGLVVG
GAGANITNNKIVTVTGKEAVAAAALEGTITAAGGSITADGTSGIALYAGGTVGGTIEATG
GTVEAKNGAINVYADKGTIKFSGATVKTEASSLAFMQSSNGGTVDFSSATTADIATNGTA
FYIPPATTPSTVTYTPFTGISSITGFNNLNNLTLNMSPNSNLAVASFVRSNVSDLGSASL
GSLGANILGTGYNDYLLYKSELTANAGTTYADFKKIALSNSSIINDTTLSTTDSNVNLMA
QENTETDKDWVKLINNATIELKGTNSLAMYASNGKIKNAAGASITVGNTGVAIYGSNKGS
GDTDIENSGNITVGESSTAIYAKDYKTTGLKNNGTITLAGDKGIGMSYVSKLSSSTTVEN
EGTISGTASKGTGMYVAKDANSVRYTALNSNKISLGASGVGIYTNATSTGTNSLENTGTI
TVGDNGIGLYGFEEKTTGNVTAGKSGIALYSQGGIVSIGSVSESPTITVGNTKATAVFTT
GSGQTITSTNAKYNIGATSYGFVNTGSGNTLNIAGGVATLTGNGVFIYSSDTTGNITNAT
AITSTGSIGSNFGVYSAGTVTNTGNITLTHGTGNVGVYAINNGNITNSGTITLGASTTAT
RSIGAIANTGTVTNDGNIVVNGQYGIGTYSTGNSTINNSGDITLTGDETIGNYGASGSNM
NVSSGTVTLTGNKSTGYYLDGGTGSTIASGAKIDVSGNEASGVYVNNNGSLAYSGATTVS
GDAAYGFIVDGNSTVTATGGTLTINGTSGMNGTSSSANANRGSAALVVTSGSSLTGNNLD
VTADIAGENSVGVYSAGNLAIDSANISAYDSGVNFFTAGGTISIGNNGGTSTVITGTGTN
KGALLFYTPTGSILLKGPVNATVQGSTDTIKRGTAFYYTGGGTLGIISSYTPLNPTNIAT
WARSSYGNGGTSTLGNLNLTMNQDSRLFLTERVNMELSNTSAINLFSGLSASERPHITGS
NFRTFMLYHSHLNVNQAVNLDNANDEYNLMEISSSAITNNNTITGTQAGQIAMAQENDTT
TKAVVTLTNHGTIDLSGLNSAGIYGKNAIIHNANKITVGNSSSGIYGLNNTEISNTGNIT
TGASSTAIYYSDVEKDSAGNITTVKNTTTGLKNAGTIVLNGDDSVGLTYEPGNISGTVTF
ENTADITSSGDKNVGMFAKRAQNGASYDTINQGSITLGNSASLSNPNVAMYTNATSIGSN
PLKNMGNITVGDYSVAMYGFEENSSGNIKVGNGSIGLYSKNGNVNVSGSITTGSSKESVG
VYTVGSGQTITSTGSTFNLGDTSFGFVNIGNNTITSTGGSATLSNNATFIYSSDETSHIT
NSTNISSSGAIGRNYGIYASGIVDNSGNIDFGSGVGNLGIYMVKGGKGTNTATITVGASD
VTNELFGVGMAAGYIGDATTAPTTGTVENQGTINVNGPYSIGMYGAKTGTIVTNKHDIIL
NASNTTGIYVEEGAKAINDGTIKTGASGLSNVNGVVLGSGSTLENNGTINIAATASNGVL
LKGGTIANYGSITVSGSGSEETKLLNSTPTSKGIGSVVIEAPAGATTATITAGGVVVTPT
IVSTTARNPISVSADSIGLYVNTSGKDFTSSITGLGHLTSQADLIIGTEAAASTISKYIQ
IKDNKILDPYNNAILSSGVSKWNVYSGSLGWITTPTLDPGTGKVTNLYMAKIPYTEWAKN
QDTYNFTDGLEQRYGVEELETRENQLFQKLNSIGNNEEVLLYQAFDEMMGHQYANVQQRI
QATASILDKELKYLKKEWDTKSKDSNKIKAFGMRGEYKTDTAGVMDYSSHAKGVAYLHEK
ETVQLGNTTGWYAGLIHHEFKFKDIGKSKEEMLQAKWGVFKSTAFDHNNSLNWTISGEMF
VGRNRMHRRYLVVDEIFHAKSRYWTYGLALTNEVSKTFRTSESTFVKPYGELKVEYGRFQ
KIKEKNGEVRLEVKANDYYSVKPEIGVEAGYKHDLSTRGALTARVGVAYSNELGRVAKGK
NQARVAYTNADWFHIRGEKEDRRGSLSTDLNLGLENERYGITANIGYDSKGKNKRAGLGL
RVIF

>25286_01785 hypothetical protein
MVRNQLKEVEKNLRYIAKRDKSISFSIGLALLYLMLGVNAFSEEIGKREAEKKAFSASRQ
EIGTSTDTLSETLKRIKEENEKKLNGANLELIQLMEQGDQVVKSPWASWQFGINYFYSDH
TGRYRGRGDKSERYPYEGIFTRSNDLFERYTSLDSSNYSKLKSSNNSTSSDKLNSFSASK
MATTSLRKEFGSKDISEADYGITSINRAKEPIISFEVSASINPRTIKKTIEEPKVPSSIS
FDLPEINVTSPVAPSITSNIPVVNVGTVQPKTVNTPVLPKAVDFNLPEINVTSPVAPTVT
SNIPKVNEIVVQGKEITPPVVPKTIDFNLPKIEISQIEAPNITPNIPDIKTPEIKEKTIN
TPDLPKAISFNPATPEVVIPETPALPEPPTFKVIVLPDWNNGVSSGETGAGRIVRDASGK
FQSIETISYNDVANINMGKKDYEFLNYTYGSTPYGSTDTIKEKESLAFKWFDGPNTNSAF
SKYTYNQPPTLIYGKAEDRINKNITINGKSGESYTGLTRTVDTTEIYINSYNNVGGTLRS
SVNTDPVDRNKQYFLVGGSRAIELDSTTGAKVINVGTINLSGILTLGMVSQGDSTSTGDA
IINDGTITDIKEKDEEYIQALKNEITAKGVDTDSDGTKDALKIYGPGKESYNVSLDSNGY
VGYKIGMALVPENETPSTSYRTTINNKGTISFNGGNSMGMYVYLPTNTNSPGKNIQTTFN
GTFKNEGTIELSGESSHGMKLAARTENQATYENAGTINLTKNGEVAADGSTGMALMVDST
VADVNLEKDKAKNTGTISLTNVKNSSGMFVNIDSNMTNKGTITINSTIEKNANPQKQDYN
IGMRADSTTKTSDNSYTSPEIINANGGKISLSGSYAIGMSTRGSANKYATATNEGEIKGT
TVKNGIGIFNLDGKITNNKTIDLAGEGSDVNNIGIFLKKDKSTTEVSGKLGTGSDIKVKG
KGSTGILLAEGTTLEYNGNLTVEGDKVSGIVVTKDSTVTENTSANGKINVGSTSSAAGGD
SAKGSYGLVVKQGGNLTLSKTETTVNVTGEKSVGIYSEGKMNLGKTNVTTADGAVNFFAK
DNGEISINDGESTTGQKSLLFYQKGQAGTNPKILIKDEMKATIKGGKDASERGTAFFYQG
DTSEYSKFDSVAIGTWKDKIFKDTVTNENTLGKLTLNMENGSRLFVASHVAMSLSNTNPG
ELKNALGLKEIIGNNYKSFMLYDSQLTVDKDVNLNEDDSDYKKLEISNSSVINNNKIEGT
KDSQTAIAQENNKTGDKDAVTITNNKEIKLLGEKSTGIYAKYGKINNADSATITATGKNS
AGIYALKNTEVKNEGTITVGEDSTGIFYSDPANEVTSTKLKNEGTINLAGKDAVGMYYEP
GKLVTSNSVTFENAEKGTITATKDSAVGMYAKVSKDNKSYETINAGKIELRNGTKDNPTV
GMYTDAKTTGTNPLKNTGTIKVGNNGIGMFGYEESTTGDITVGDSGIALFTKGGTVDVFD
KATITVGNSNAVGIYATGSNSQISSRGKYVIGDDSYGIVNEGKNNNNTITVSEGTAKLKD
KGKFIYSSDKTGVIVNKAEITATGSGNYGIYSSGKVTNMGNMNLEKGTGNIGLLINDGGN
AENSGNIKVGASTDDANRSIGIVAIDKATAKNTGKIEVTEANGLGLYAKDSGTVENANNG
KIIATGDSTIGAYAADNSNIKLTGGEITVKGNSTIGYYLNQGKNSEIKNLAKINVTGNES
TGVFINGGTLTSYSGETTVTGDGVYGLVVGENSAINDTPVGSIKVAGTGGKLSSQTTDRG
SVGLVVQSGGKIEGIGLTVDAKVAGQKSVGIYSAGNASIGKADITTSDGAVNFFADNGKI
SINGPSTVVTGTGTDRGSLLFYARGNTSKILINGPMTATVQGDSDPAKTGTAFLFEGSGT
DYTSFTTKEIGDWAKNTFGNGTTSTLGKLTLEMKDNSRLFVASKVSMNLSDTGSTELSKA
LGGAKINGTNYKSFMLYDSKLKVDQNVDLDVSTSLYKKLEISSSSIENDSAMTGKSNNQV
AMAQENVTGTKNRVTLTNNKSITLGGENSTGIYAKYGMINNATGATITTTGKNSAGIYAL
KNTEVKNNGTISVGENSTGIFYSDVEKSTTHTTETGLKNEGTITLTGTDAVGMYYEPGNI
VKSNSVTFENAASGKITATKDSTEGMYAKVSKDGKAYDTINAGTIELQNGTTTGKTTNPT
IGMYTDAKSTGTNPLKNTGTITVGNNGIGMYGFEETTSGTIKVGNSGIALYTQGGPVNVE
SNAKITVGNSDAVGIYAKGNNGIIKSAGKYEIGDDSYGIVNKGTGNNITVTVGNAKLSNR
GKFIYSDKSTGTITNAATVTSTGKDNYGIYSSGKVINTGNMDLTSGTGNTGILVTTGTGD
AENSGIIKVGVSSKGIVANESGKAKNTGTVEVTGDNGLGLYTATGGTITNTTGTVKTKGD
STIGAYAAGNSNINLTGGEIKVEGKSATGYYLDGGKNSTIAAPAKVNVTGEESTGLFVNT
GKLKYSGTTTVKGNGVYGAVVRPNGTIEATSGTLNVEGDQTTNRGTIGLVVQNNGKITGK
GLDVVATVKGEKSVGVYSAGNAEIGKADITTSNGAINFFADSGTISINEASTVETGTGAN
RGSLLFYAPTTNSKILINKSMTATVKGDTDASKTGTAFFYQGSGSGYSSFTATEIGTWKT
ARFGATLGNLTLNMENNSRLFTASKVAMNLSVTSGEGLKNALGLAGLTGSKYKTFMLYNS
ELTVDKDVDLDSASDDYRRLEISNSSIINNRKITGKQNGQTAIAQENGLADKKAVTITNN
GSIELTGNKSTAIYAKYGIIQNTNKGTISVGSNSAGIYALKNTAVTNKGTISVGENSTGI
FYSDVETKTTHATKTGLKNEGTITLTGTDAVGMYYEPGNIGTANVKFENTGKIIGTSNST
EGMYAKVSKDGKSYDTVNAGTITLKDGIPTDPTIGMYTDAKSTGTNPLKNTGTITVGNNG
IGMYGYEEDTSGNITVGDKGIALYTQGGKVDVTGASTLKVGNSDAVGIYATGTNSTITSA
GKYEIGNDSYGIVNKGTGNTVTVSGSAKLSNRGKFIYSEDTTGKVTNAATITSTGGENYG
IYSNGKVKNTGTMNLATGTGNIGILVKSATGDAENSGTIKVGASTTAKRSIGIVANDSAK
AKNTGKIEVTKANGLGLFAVKSGTIENATGGTITTTGDSTIGAYAEDKSNINLTGGEINV
SGKSAIGYYLDKGQNSKVTSLAKINVTGDKTTGIFVSAGKLTYTGTTTVKGNGVYGAVVG
ANGEIAATSGTINVGGTSGASNQTTNRGTVGLVVQNAGKITGNALDVTATVKGEKSVGIY
SAGNASIGKADITTSDGAVNFFADSGTISINKASTVVTGTGADRGSLLFYAPTNTSQILI
NAAMSATVKGDTDASKTGTAFFYQGSGSGYSSFTATEIGTWKTARFGATLGNLTLNMENN
SRLFTASKVAMNLSNTSGTALAGALGTKIVGSNYKTFMLYNSQLTIDKNVNLNNPNDDYR
RLEISNSSIINNKNISGTLANQVAIAQENKLTDTSAVTITNNGSIELTGANSTAIYAKNG
IIENAAGASITTTGKESIGIFHSGTGSTATLRNRGNITVGDAGTAIYSKGGSIDLAGGKI
TTGAEEAVGVFTVGTKQNISNTGTTFDLKNNSFGFVNTGKGNTITTASATTANLGKDSVY
IYSEDTKGTVVSETDLTATGDKNYGIYSAGTITNTGNINFEAGTGNVGIYTIKGGNATNR
GTISVGASDVAKESYGIGMAIGGDKNSNGGSITNAGTISVQDANSIGMYGSGKGVKVINE
SKISLNADSTTGIYLDNGAEGINKGTIETGKTGLSKVVGVYLGQDATLNNQGSIIINATD
GVGVYLKGGKIKNYGIIRVTGTNSKNEYTYEPADTSKGLNNVKIDTKPEIPVITRDGVKV
SPFIAKEIKIDPNTPEAPSIDGKAIEGIDIKDFPKYERDQLVSKDSIGMYIDTSGINRTN
PIEGLDKLTDKADLIVGVEASKYTTNKDIIIKDPGIIKPYRDAMLKNKKVTNWNIYSGSL
TWTATASLDKNGYIDSNIVMSKIPYTAWAGNKALPVKPKDVYNFTDGLEQRYGVDGLGTK
ENKLFQKLNNIGKNEEVLLHQAFDEMMGHQYGNLQQRIQATGSVLDKEFNYLRREWRTAS
KDSNKLKVFGMNGEYSTDTAGIIDYKSNAYGVAYVGENETFRLGDTTGWYTGIVHNTNKF
KDIGNSKEEMLQAKLGIFKSEAFDENNSLNWTISGEGFVGYNKMNRKFLVVDEIFQARSR
YWSYGMALKNELSKTLRWSENFSLRGYGSMKAEYGRFQKIKEKSGEVRLEVKSNDYLSLK
PEIGTELIYKTSLSERNFLRARLGVAYENELGRVANARNKARVAYTNADWFGIRGEKEDR
RGNIKTDLNVGLDNERYGITANVGYDSKGKNKRVGLGLRVIF

>25286_01798 Serotype-specific antigen 1
MKKKKKNESINLKGKLLLLFLTSLLCTNCGGGGGGGGDGGSNVRPNEPLNIEKRNISTVW
KLRQNSTENIPTDTRGNKKGESQKLAIIDSDFITHSATLKQKYPGIEILERESSYHANGD
SHGEQVLEAMMEGVSFKALAVTAGTSKDENKGITTSTSFYHQLLPKFGNQKIKVFNQSFG
GAVSDASATKETSEKTEVNTDPMKTFIEQIYKPFVEKGAIFVWANGNYGTGDVSVNDSTL
EAKLPKYVPELEKGWISAIGVEKYRNGIKNVHYTKHLAYPGDAFRWSISADGGCNSSTIG
SSFAAPRVARAAALVAEKFDWMTNDQVRQTLFSTTDRTNSENETRYTESKPNKEYGWGML
NTERALKGPGAFLTELLQIDGNNRIDEKLYFRAKLPEGTVSYFENEIHGEGGLEKSGAGS
LHLTGNNSYQGKSIVTEGTLEVHKIHASGIDVKSAGTLVLHSKSIIGYKNKTTLIDEKEV
DFQDISNKGNVDNAGRVTFTGSSAIIGGDYTARTGSHTQIGFSSNVHVKGNIYLQGGTLG
ILNNGYIGESKTQTVLSGKTVAGEFDSVETQGMVTGKIETTEKGVDVKLSRQNVVEYLGE
AGESSKNSAQNVEKVFVDLDQKVASGMATAEELAMGASLQTMATTAFATATEKLTGEIYA
SSQALTFSQVQDMNRDLSNRLAGIENLSRSKKEWNTWVSAIGSSGKLQQSGYASAKTHVS
GGQVGIDKAINDSTKLGLAFSYSYAHANFDKYAGDAKSDMFGMSFYGKKQFAKDYYLVGR
LGTARVSSRVKRELLDVHAYTVMGDVKHRDYLYSSYFEVGKKMKYITPFLGYSHETLRRG
SFTESNAAWGIHAAAKNYQNHNFLVGLRAEYDVNSYKFQGYVTQAVNIDGRDLSFEGHYT
GNSTKQEFQGIKQAKNTTWFGAGVFKEIHPEFGIYGNIDFRFQDGKRASSVFSTGVQYKF

>25286_01961 hypothetical protein
MRNRLFILCLASLASISYAKEGKAYEEPAHYRVIETQEHIVPIERGAYEDLLRVVDEQNR
QKGIFSNYLQKGRDSRHLGNVDLVPVAQFVGEYNTDKVELTSKKTSTSIDYHSVHDLVEK
KDKALKEDGTFDRLSYSREGNQKRFYFGSGNVVKDILITGTDHFDKKLEETREQENDRYV
IEGVYKRPFKERDQLGISVDEYKKNIEGQSREKALEYIKKKLEEKLKDSEHKKIEMKNGE
LYTTDKNGKEWKVLLHIEPVSIPEIRWGTKKQEYKDDIFTNIYLYNPTESTDKKDSSGRV
FYTKNNSIVVEDKFKYPENVVEFDSRKKELKEQYEKDKKELTPEKFNEKWVKPFEKGGEF
EKELSAMKGELEKASKEKEIEDRKKEEAEKEKRRVQNDKNWPSGLYWWDLKEEKKGELIG
KYPDAKELLEKYFEQDKIYQEANKKSEKLYEEISKEIPKKHGFYDGWGVEEKDKKWLKIA
IANKNLIRKYLGKNVEFRGQGRIDGIVDLGGGHNQLTIQEQFTGRYGTNIILGPRAALKN
IAFVNVSGAIGDTSHASLSGRTSLSLDIDPSVTNEKGHLIQHAFKDSDPKIVFRSSDTVT
TSDNRNDFYVELMTSRISKNSVVDMGRKLKYKTQDFHDPAKELDMEIKLISDSIAHTIEN
KEEKENENSLLQVKIKEKIKALNEKENAVYGSIHRSGRLDILQPTLTTTNKKTTFNVADD
DREETKKTRLIHLIKTVSPEEIIQEIGQLNLSDTAQKEAIERVRKIADSENMKKLKEKTE
QFKGLVNSEEYKKLEFAKQGENITNLNPGETWQELRQKTYDEATIKRKIQEVKEVVEGID
QEVVAELAKKYPTMETLKSIKSTLESLTKSLKDIKLEESTKVEGLFSTFSSLGTHLQKQA
SMTESTLDNETANNFENYYNNDRRNYMELKNMLFYTIREEEALSELKNIISQLQERNIYS
KLNKVAKNELSTYTNLPYDIDHSLLEKKTLYTRGGFISSRTVQKNFKGNIYTGYGIFEEE
YKKGLRIGGIVGGANTDHTETYSRTLRTVATESSIKGVSAYAGAYVNKKLTTPNLEWISG
LGLQYGYYTVKRQLKNNYQELHSKGHSQIGALSTYTGFVYSHPLQNDLILRGKGILSYSL
IHQGKVKEKDGLNLEIAAKDYHYVDGELGISLAKTLYDDSKKSTLSAGISGIFGLSGYDN
KDLKAKVRNSSTGYNIMGDKTKKDAVKIYLDYNMQLDLGFNYGLEGTYITNNDQSDVKIG
LKAGYSF

>25286_01997 Extracellular serine protease
MKKRKEVMALFFLVTALIGTSCSSGGGGHGGSGPGVDSVPIGSVRDKKGGITKPDVKMGF
PVVSNPELIVSVTPNTPTTPSPSTALEPVVTPSIITTDPSVAPGDFVGGKRQNQVQLNSV
EIPKDANNYNGSGVTVAVMDSDFLSYEFANSLKTDKLKGRFQQYEEIGPGSGTQNGSDHG
YRVARVVADIQEGIAKGANIVGTTFGIRSGSGVGIRTDANKYLELFKKRPDIKIFNQSFG
QTMDITRYKAYIQNQLYRYYGNIEENFKRVLEQEYSHYKKGVNEDRLFIWAAGNTVRRTS
TYTEYFDNPMVEAGLPYYMKELEKGWLAVVGLDLRNPDEPKEFENGKSGGHLARAGVAAN
WAIATDGVMDIKHGIGGYDSDARKSYHKTDTVTIAGSSFAAPKVAGAAALIKQKYPWMGA
NELRQTILTTAKEVEDLYRSTNRGHWVPIGNHMERWENYNERRHLTKEQLRNIYGWGILD
VNKAINGPAKFDRRLTTLTDVNGRFKANIADANMRSIFSNDISGDGGLYKTGKGSLALTG
DNSYTGSTVVHQGNLEVYKGLKSDVTIDKEGRLILSQNSRLANVSNGGTVENIGSGAIIQ
GNYNSTANSLLIADVGSRLKIQGTTRLENGSTLAVLPQKYVSSTAVSTPMLESAGGVQGL
FDVVLAPAMIKTKIDQSGNQINLTVQRRNVEEVMSGQGESVENVARNLEEAYKDADEGKT
NLSFKNTLAELQGIGSTASLAGYMSSLSGEVYASAQLLTFQQTQAVNRDLSNRMASLSNL
DGKHESSVWMSYINANGRISQKGYDKANTRLNSGQFGLDTKVGKNSILGVAINYSKANAY
FDHYAGTSESDGIGVSVYGRHKLTDNLYAQGRIGIASLSTDVERQVLNGHSNIHHHDILY
SAYAEVGYDMKKDNFKVTPFVGFSHDMLKRGSFDENVNDLSISANKKTYHKDMIVVGMKA
QYDIAHDKGRATHLMAEASVGKNLSSRNLDFKASYDGHRTEEVEFKGAKMPDYTVWTGIG
VEHDFTDQFSMYTNYDLKVENDKIADKVASVGFKYKF

>25286_02081 BrkA autotransporter
MEVRNKKYISLFAYLLVSHLAFSMEAQIVQNGEKQTVGSEQVTLTHDFTEMEKVKSEFIK
FLENLVKEGKLKEMPDVGTAPFIYLQAGEKALAKTGIIFDFKTEEDDKKPSLLKEKKITI
ENGFLEVTGNPWSYITGKREAIIENSKILLKKNRDYPEYYPASDDFLGKYYYPFISNGKK
QQIEDIKTEKYITDNRKNPVRIINSLLKLKNSELTIQTKSDVLVKNVLGPVPEITNQEFL
GPRTGLHLVRDGVKLEEGKYDLSVEGDIYISGELHKLFSFKTYTKESLLKWKENRFKKGI
GTPLFELGENAKIKAKKFSAEADEFYNLIAVKTSPELIGITHNPKEDEMIVFRNNSEAEF
ENFNARTVNIKFEGGRISLKNEEESPFISALSQLQGKGIFLIEGPSILREGQAQGDFIDK
YSVYTILELLPESKIDVSYIKDAYRSTWAHSVTSVKDEALKAGEYKFTLDKDTKTYLGYS
SRKNYETIKNDPNSNLAKGIDVNHTSDADMHFKENSDLYLFREKYKDDTLVKNGEITDEK
DEQGNLSEFTGRLTFDSNSRIHLRSNLKEEISDQLIATHYPILGEGAVLHLDNKGESSYT
GQEKIVLVKANKGTSSKTKFSLQGGKVMLGDFDYHLYERLTEEGKEYYLAHGVVEGVLPE
KVTPKKFISEITNIGDFISVGPTSTGETVKDKKIKAETTQEEYAISYHGDSQFENSQLAA
LGGKGILSTNAKLSLINSSLMSNQGLALEGTEEKELLTVDKGSSLLLENSTGGAALSIKN
AKVRLNDVKKATLRGSYAIYSNGGNISGSGLFDIDGNIYHKGKGGINLTLEKGSLVNASM
IDIAGNTESSKLHLKDGSNMFVKNYSNANMIFEKGSQLHLYLKEEADQKLDILQQGNRVI
FTEPINFSNTDIYFRTNMDKEESDRLELLSTLTGTGANLHLNNHAEADMPSGGKEVDLVI
AKTPENFKWNLANPVEVGGYFYNASLKKKSNGLGSDIISITVGDSGTRKATLSSTAKGVI
SNTVSDYIMHHSLQDSIFDSLYSNDYSSERSHSIWAKTSADTFETKDYGMKNEANTILVG
MDRALNAEEGLYGGFFAGNLHNTKKISSSSGKGSFQGFTGGLYLSYRGYLGFGDAFVAYT
TGKSKYNVLDTASDTVTNDRNSKHLGAGLRFGRQFFMDSGEHFYLEPSAKITYGRLQGES
SEASNGLLTKVDAIKSWTTGAYARAGYQNQFAFGKINSYAKIGVTQEILGKYNVRLNQNG
VEQIKLDGNTMNYGLGCEYTIGNNTLSLDFDVKHSPVLKNHYKVSVGYQYKF

>25286_02204 hypothetical protein
MKNQRKEVERTLRYIAKRNKSISFSIGLVLLYLMLGMNAFAESPKYGGGKKLAKSNINAS
ADQLSQLLQKIKVENEKKVKNTNLELIQLMEQGDQVVKSPWSSWQFGLNYIYENGGEYFK
GRGNGDKDKKYPYEGILARSIDVYERYTSPQSAKYLELSTGTDIKSATTTNRNGLKDVYG
LANTKVLQEKPLKFEVSAGIRPIQVSKGEIKLAEKTPQIPNLPEVATFTFSPITVNSITV
TSSSPTVSVATVSKTAPEAPNVSANTPTAPTTAKFEVPNPSISSVSVKVQPVFVQAKKIS
KGAVNIEAPTMNVVTVTPLNIPNEPTAPTLPNIKIATFNPVAPKVEKPKLTTPPTFNIQL
GSYRNHMTQHFFQDGDGGRFRGAGFSIKNDNKINKIDANTTGITDGHPTIVSAWATPSQY
IDGSKSDSALLKVYFDVTQNVGTVTVDRDLTIDSISDLTEEEKTIERNKNRTWNLQDFLI
GGSRVATLDNAHNTTIKNAKTINLVGPLVVGYEIQNDNVGTGTRAIENTGTITDEAESKK
ENIGVLTLSGNEVNLTLSPHLGGGKSIKISRTSEGYIGYKVGMILTYEYDDKNSSNYYKF
LNDTNGTIKFSGKNSIGIQIYAPEAESQIITQNKGVITMGGIESYGLKLSSRVSSNLTFE
NSENGTINISGDKSKDNVEKESLSSGIAVLEDSSLTGNRSIRAYTGKVLNKGTINVSGGQ
GNTGMVLKVNAADDITNKKTINVSGSSNIGMRVDKGEVSTDATGTPKAKNDGTININGGT
TATKNMGMVANGESEATNETAGKITLKNTGIGLLSTNSGTVDNKGTISGENLDLAIGISV
LANSKGTNTGTMKLSGTGVTGVYNEAGTFNMTGGSLEVSGDKSLGIYSKGNSTTTNLSGG
TITASNGTVGLYADDSTMKLSGSVKLISGKDGLMFYNYSSTNNNPSGKFNLSGDIKGEVK
SDGTAFYFKGGLSGITSFLNSMFDHGTSTGQLKLKLNDGATLFVLDNPGTGTPIQLSSAE
TTGIGSTLGSKVILETPTTKYKAYSVFKGALEIDQNVDLSFNTDAFYKVEFISSNVKINN
GMTLSGSSMANGANYIIGQKNYSGATDSSSINISNAGEINFTGNKTTALLADFGKVTNET
SGKVKMTGSENIGLLGASNSILDNKGGIEMGTKGVGIWGVNQLATSTDWSNKNINITNTG
TIKGTSGSSSVLGIYANNTSSSVSVGNSKVDHSGDIDLSGSTQSIGINSNKSTITSSGKI
SVNEGSIGINAVSSPTKVTGGTYTLGKESVGFKLSGTGTTFTGTGGSIAITGEDSVAYQI
DGIILETGGTTNKFTDDLSLTSTGKYTYINLQKNANLTYNNSNAKTLVADNSIFINAQNS
TVNLGSNVDLSSTHKSVVGVYAKETATGTRSISNGGKISLTGDSSVGLYGVNQSTGNLSL
TNNGTIIIGDKGAGLYTKKASASNKGTITVGSSSTGMSTEDGQLSNDTGAKMISTGTKAM
GITQKAGGNISNAGEIRLTGDKSIGMLSTAITTTGHVVSNTGTITVGDSTNSTEPSIGIY
NGNSSTNSKVENSGKITAGTESIGIYAKNINLTGNSEISAGKGGIAVYSNEGTVDISSAS
KLSVGDSLGSGREGIAVYLAGNSQTLNSKTLNLTIGTGSFGYGVTGKGNTVTLGTSGTAA
TVTLGQNSTYLYSIDETGNITNYNKLTSTGDKNSGIYSAGTVTNEGEINFNSSTGSVAIQ
SIENGTATNEATITVGKSVTTGSEAYSIGMSAGVSGTSKTKGNVVNAGTGVITINNDNSL
GMYGTETGSTGTNKGNINVAATGGKNVVGMYADKNSVMTNENKINMASTITTAPTGTPQA
YNFGMISSNGGIVKNTSTGTNTGITLLGPYTIGMMSDKSKIENSGKITGASVTNSIGIAG
IAASNVTNSGEVSLTGKNSTGLFLNGANTTGKTEGTSKITLLGDNSIGIFVDNAANLNSY
AGETKLTGKGVYGIVLDNGGKLVSSGGKLEVGTSASPAGETTQGSMAIGVMRNNSEMSGK
LDVTAHLAGKNSIGIYSKGKVIVNKADITTANGAVNFYADGGTIKVGSGGGTSTTETGIG
NAGSQGSLLFYTKNNGKIEIANTMNAKIKGDSNAALRGTAFLYNGPTLSGTNTVSNWLNN
TFINNGLSKLSLNMEDNSRLVLVNGTGHTVKLSELKASALGIGTITTTTNYKSFTMSKST
LDIDENANLDGNTDYTRLELLNSSITNNANITGSQDNQYAMAQETDTTVFGASQSNVVLT
NKGNINLSGATSVAMYTKYGTLTNDSNGKMNISGKDSTAMFGLNDSKLTNAGVINISNKS
TGMYYSDVTTLQIFDTKESLKNAGMIKITEGNKSVGMAYEPGKIGSNTVTFENNGTIQMT
VANGEKNVGMFAKNSKDSKSYNVKNTGTIEMTDATLTKDANIGIYTEDKNKVENSGKITI
GRNSIGIFGYGVANSGDITVGENGIGIFSKGKNVTLTDGIITAADSTSAAQAAVGIYLSG
SGQTLTNSGTKFDLGKNTFGIINTNATGGNTIDSTTSSVTLAKEGATYIYSTDTNGTVNN
ATKLTASASKNTGIYSAGTVKNAGDIDFNSATGSIGIQSISNGTATNNATITVGKSGKAN
NLYSIGMSAGIKQHVGATRGKVVNSATGRIKVNNSNSLGMYSTEIGSTGENLGTIETSTS
GTTAMFADNSSIMTNKNKIKVNSTMANVMSYNFGMSSSGTNSEVINDTTGLISLTGKYGI
GMYSNGSKATNDGTITSTSANNVIGMHSATNTVGVASALKNTGRINLTGSDNVGISLTGA
GTTGTTTGSSKVTLSGDNSTGISVAKGSALTADAGTTTVKGNGAYGIVVDDNAASTMSST
GKLTVSGATGSAGESSTRGSVGIAVMNTAATGLTGSLDATIHVTGGKSVGLYSKGNLIVD
EANVTTSNGATNFFADGGKITVGNASGVSNVVTGTGSKGSLLFYATGAGKININGRMNAT
IEGGANAATRGTAFYYNGSSGVDFTTWLNNTFSGLNNLHLMMNIGSRLIAAQGLTVDLSN
TGISTIFPTSVIGSISGTDYKTFMLHRSNLTVDQAVNLDNSGDAYNNLEIAGSSITNNNT
ITGTKDAQTAMAQKTDGKNVVLTNTGTINLSGKESTAMYTKKTDASTGTLTNSGTINVGD
KSTAMYGINNVVFSNTGTINIGSDSTAMYYTDKEGSTVYNTTTGLSNAGIITSSGNNSMA
MSYQDGNITGTPIFENTSTGTITMTGDKNIGMYALKANAGSYTTKNSGTITLGNSTELNN
PNVAIYTNSATVGTNPIENTATITVGNNAIGIYGNEVNQSGNIMTGDNGVGIYSQRGEIN
LTGGTIKVGGKEAVGVYTSGIETRMIKNSGTSFDIGDTSFGFVNIGNGGNTIESKTTNIT
LSGNDSVYVYSNDNTSTVNNHSAITSTGATGGNYGIISAGTVNNDGNMTLTQGIGNVGIY
SNGSGIATNSANIRVGASDPDNQKYSIGMAAGYKNDEDTTNPATTGNVLNKGKISVDGKF
GIGMYATNGSTVETTVGSKIELNADNTIGIYLDEGARGVNHGEIKTGSSGLSNVIGVYLG
RGTKLDNYGKIEIEATNGAGAYLKGGTIANYGTLKATGAGAKDIYTYGNDMSKPGFGEVE
IIAKPGATKATIKIDGKEVSPKVAVTNIIEAPKTVSASSIGMYVNTSGTSFTRPIENIDK
LTEEADLIIGTEASQNTNSRYLEISDPKILKAYNKVIASGKVKNWNIYSGGLTWTATATL
DPITGEVQKLYLAKASYTNWAGDKNTTRDTYNFADGLEQRYGIEKLGTKENRVFEKLNTI
GNNEEILLHQAYDEMMGHQYANLQQRIHATGQILDKEFKYLKEEWRTASKDSNKIKVFGM
NGEYSTDSAGIIDYKNNAYGVAYVGEKETFRLGNTTGWYTGLVHNEFKFKDIGRSKEEML
EAKLGVFHSKAFDENNRLNWTISGEGFVGYNKMNRRFFVVEEVFHARAKYWSYGLALENE
LSKTLRWSENFSLRGYGSVKVEYGRFQKIKEKTGEVRLEVKSNDYLSIKPEIGGEFIHKT
SLSGRHFLSSKLGIAYENELGRVANGKNQARVAYTSADWFHLRGEKEDRRGNLKTDLKIG
LDNERYGITANIGYDSKGKNKRVGLGLRVVF

>25286_02316 hypothetical protein
MKNPLYQMEKHLRAMAKRYKSIPFSTGVAIVFLMLGMKAFAEEMVTEQVVLMTRPEIGQS
LESMTGSFERLRAENNKLLSGAKLELIQLMEQGDQVVKSPWSSWQFGMNYLYNNWSVSYN
GRGDKKEKYPYAGIFTRSNDLFVRNISPDSLRYGEIPKSTDPYAATSSAREGLRSDYGIA
STTVAQEPVLSIELGASVKPKEVVKNPISITSPTIVINPPTILNIPGEPTPPTPPVVAIT
PFNPVAPDPVQVSLPNPPTFNIKLGSFCNSMTGCGNGTNGGAYVPNIGTPNSFTNSSSNQ
TLTVANTNSPSLRHSWDSTGNTLLKVFFDYTGRTGGGIATFQQDVTIDSINPLTQSQKDK
EAADGRPYNGQAFLVGGSRVATLDNLINGKVKNGGIVKLKGPLVVGFEIQTDTIYASTTQ
GVREVSNIGTITDIVEETDDLIGGYKKGKIKKSGEEIEASTSGTLNLSTKLGGGSIPITR
TPDVVDNMGYVITPGGYMGYKIGLILTTEDNDTRSLSDYRLINDNGGNINFNGKSSIGIQ
IYAPGSDKTHITVQNNGTINMGGIESYGLKLSSRVSEEKMTFSNAGGTINIKGNNGSGNS
LSSGIAVLEDSSLTNTSAIRAYKDKVKNEGTIEVSGGQGNTGMVMILKSDDNITNDTSGT
ISVSGTKNIGMRVDLGSFATDDTAPLTPEAINKGSINITGGSENIGMVAQKSENSHQAVA
SNDKNIKLSNVTKGIGMFSQLGAEIVNTNNAKIEGNAGLNGVVGMVINDAASSGGNQGTI
SLSGTKVTGVYNIGKFTMTSGKLLTSGEKSITLYAKNPSSNTEITGGTMRAENKALGLFA
DKAIIKLGGTTKLEADGDGTLLFYNYTSGSNNAEGKFALQGPITGKLTNKATAFYFKDTT
PGTTSGQTADKLNTMFTGSGSNQIELTLDENSTLFVLDNTSPNTSAIGLSTVDISQINNF
LGSNVKIDTINSSPNFKAYKATKASLSIDSDVNLDNHTGATIDKYYRVDFLNSNVTVESG
KKMTGTDASSQNIAIAQANFDGAADNTTVKVENKGTIDFSKKKGTAIVVDFGTGINSGSI
KMDAINGAGENSIALFGASNSKLENSGDIELGTNGVGIWGTNKITSSLPAWEKHINITNS
GNIKGINGKSGLFGIYAPNDTVAYPGATSIINHSGNIDFSQVTGSSGILMKNGRLNSSGD
ISVKEGSVGVNATASEINVTAGTYTIGKGSAGFKIAGLNSKFLGTGGSIAIIDKDSATYV
LEGVNLTSGTNFKDDLTLTSTNPYTYINATNSTLNYENTKAVANDETIFMNANHSTVNLK
SATNISSTNKKVVGVYATNGGAVSNAGTISLTGDGSSALYGAKTASSTSITNEPNGKIEI
GKNGSGIYVVENTGVNKGNIKVGENSLAMRTEGGTLENQTGATIESSSSKAVGMSQKAGG
NIENAGTISLTGDQSIGMHSENVTIAGHIMKNSGSITIGDSSNPANPSLGIFSANGINST
IVNDGKVVAGKQSIGIYGGNVNSGAISEISAGEGGIGIYSKEGEVTIENGAKLSIGASLG
KNKEGVAVYLAGDHQTLNSKTSDMTIGDGSFGYVMTGQGNTVTTGYAGNTGNVSLGKDTI
FLYSADQAGNIENYNHLVSAGDENYGLYVSGPTKNYGNIDFANGIGNVGIYSYLKGASST
PGVVKNYGDINVSASDITDPDNKRYGIGMAAGYAEEDPPHSGIKVIRGLGNIENHGTIRV
TTPDSIGMYATGTGSKAINYGNIEVSAPKKNIGMFIEEGATGENYGHIYTVGSGNKGQIG
VAVMKGSRFINHSGATVNVNADKGYGLFYVNGAIIENYGSINITKKIEAADMSKEMGDVK
IHAPAGAPEATIITNGIVKTPTIVDVQAIPNRVPNDIPMSSIGMYINTSGINYTKPITNL
GALPGLTEADLIIGTEATKYTNSKYIQLSQEMIEPYNEVIRKSGIEKWSIYSGSLNWMAS
ITQLPDYTIRSAYLVKAPYTVWAGNQATPVDKKDTYNFLDGLEQRYGVEALGSRENQLFQ
KLNGIGNNERILFFQATDEMMGHQYANVQQRIQATGKILDQELKYLKKEWDTKSKDSNKI
KAFGMRGEYNTDTAGIIDYTNHAQGFAYLHESETVQLGNTTGWYTGLVHNELKFKDIGKS
KEEMLQAKLGIFKSRAYDHNNSLNWTTSGEIFIGRNKMHRRYLVVDDIFQAKSRYWTYGV
AFNNELSKTFRTSESTFVKPYGELKLEYGRFQKIKEKNGEVRLEVKANDYYSVKPEIGVE
AGYKHYLTSRGALTARVGVSYSNELGEVAKGKNKARVAYTNADWFNIRGEKEDRRGNLST
DLHLGLDNEAYGVTANIGYDTKGQNVRGGLGLRVIF

>25286_02367 hypothetical protein
MVKNQLREVEKNLRWIAKRNRNISFSIGLVLLYVMLGMNAFAQGVHATVATKQEIGLSTD
RLSEMLRRIKEENSKKLKGTQLELVQLMEQGDQVVKSPWSSWQFGLNYLYNNWSKAYKGR
GDKSEKYLYEEIFTRSNNFYERYVSPLSDQYSSFSINSNATSASSNNRNGLISGYGLVRV
KQVEEPIVDFDVSAGVRPKQVVKGTITIADKNPVTPTQPEAIEFNTPTINIIPPTAVTIT
ATAPTMTAPTVTTPTVTTPNLPTTLSFSPVTPSITAPTAPTVKLSTPPSILFNGTGFGQP
NGASIPKSNIIMQNWSTYTPTGTINVQIEDSSTTWSGGNVNVNLIGGSSNTLNPGTTTTP
LNAFISHVDDIDVDVKGTYNITSSKSRMPLFISLNPYMVGTYSAADKTFKLSGNLNMSTT
GSGGIVGIEYQLLAGQHSGNVALSNVNNGTTTIILETSGNINMTNGKNMIGVMIDTEYFY
DNNTTYFKKKPKYVNSGKITIDTNASNSIGIDFGYYRYKPNSSNENVKGPNTDVKVGNII
INGSQNYGYRQKDYTKQNNPPHNDGLSPQYYDAMGTVDGSTGVITLNGSNNVAYSIAQGK
STGDPIANFTAMQVEVNGKNNVGFLRNSDTKTSNHDSITLNDTKLGSTFNFGTAATGGVL
IRSDIHEIILDKDITVGATGIQNSLMQAGKDGKVTLASGKSITSTSSDEFYGMTAGNFSG
ADSKEAVATNKGTLNIGGKKSLGMAIDVDDKGINNGTINFSGTNGAGVYNTGTFTAENSS
EINVSGKSSIGAYNSKMLTINSGAKITGTAEDSTGIYATAGTATNNGTISMNGTSVKGLV
VKGANANITNNNTVSVTGEKAVAAAALEGTITTETGDVSISGTSGIALYTGGVSGIINAR
SGNINSSNGGINVYADKGKINFSGATINTMANSLAFMQSSNGGTVDFSSATTADIATNGT
AFYIPPATTPSTVTYTPFTGISSITGFNNLNNLTLKMSPNSNLAVASYVKTKVSDLATSS
LTSLGAQIEGTGYNDYLLYKSELTADAGTTYADFKKIALSNSSIINNTTLSTTDDSVSLM
AQENTETDKDWVKLINNATIELKGTNSLAMYASNGKIKNAAGASITVGDTGVAIYGSNKG
AGSGDTDIENNDNITVGRGSTAIFAQNYTTTGLENNGIITLAGDNGIGMSYVSNLSSSTT
VENKGIIMSTSLKSTGMYVAKDTNSFRYTALNSNKISLGASGIGMYTNVGSATTNPILSN
TGTITVGDNGIGLYGYEEKTTGNVTAGKSGIALYSQGGSVDIGSASTNPTITVGDTKATA
VFTTGSGQTITSRNAKYNIGATSYGFVNTGSGNTLNIAGGVATLTGNGVFIYSSDTTGNI
TNATAITSTGSTGSNFGVYSAGTVTNTGNITLTHGSGNVGVYAINNGNITNSGTITLGAS
TTATRSIGAIANTGTVTNNGNIVVNGQYGIGTYSIGNSTINNSGDITLTGNETIGNYGAS
ASNINVSSGTVTLTGNKSTGYYLAGGSNSTIASGAKIDVSGNEASGVYVNNNGSLAYSGA
TTVSGDAAYGLIVDGNSSVNAIGGTLTVNGTSGIHGTSSGANSNRGSAALVVTSGSSLTG
NNLDVTADIAGENSVGVYSAGNLAIDSANISAYDSGVNFFTAGGTISIGNNGGTSTVVTG
TGTNKGALLFYIPTGSILLKGPVNATVQGSTDTIKRGTAFYYTGGGTLGTISSYTPLNPT
NIATWARSSYGNGGTSTLGNLNLTMNQDSRLFLTERVNMELSNTSAINLFSGLSASERPH
ITGSNFRTFMLYHSHLNVNQAVNLDNANDEYNLMEISSSAITNNNTITGTQAGQIAMAQE
NDTTTKAVVTLTNHGTIDLSGLNSAGIYGKNAIIHNANKITVGNSSSGIYGLNNTEISNT
GNITTGASSTAIYYSDVEKDSAGNITTVKNTTTGLKNAGTIVLNGDDSVGLTYEPGNISG
TVTFENTADITSSGDKNVGMFAKRAQNGASYDTINQGSITLGNSASLSNPNVAMYTNATS
IGSNPLKNMGNITVGDYSVAMYGFEENSSGNIKVGNGSIGLYSKNGNVNVSGSITTGSSK
ESVGVYTVGSGQTITSTGSTFNLGDTSFGFVNIGNNTITSTGGSATLSNNATFIYSSDET
SHITNSTNISSSGAIGRNYGIYASGIVDNSGNIDFGSGVGNLGIYMVKGGKGTNTATITV
GASDVTNELFGVGMAAGYIGDATTAPTTGTVENQGTINVNGPYSIGMYGAKTGTIVTNKH
DIILNASNTTGIYVEEGAKAINDGTIKTGASGLSNVNGVVLGSGSTLENNGTINIAATAS
NGVLLKGGTIANYGSITVSGSGSEETKLLNSTPTSKGIGSVVIEAPAGATTATITAGGVV
VTPTIVSTTARNPISVSADSIGLYVNTSGKDFTSSITGLGHLTSQADLIIGTEAAASTIS
KYIQIKDNKILDPYNNAILSSGVSKWNVYSGSLGWITTPTLDPGTGKVTNLYMAKIPYTE
WAKNQDTYNFTDGLEQRYGVEELETRENQLFQKLNSIGNNEEVLLYQAFDEMMGHQYANV
QQRIQATASILDKELKYLKKEWDTKSKDSNKIKAFGMRGEYKTDTAGVMDYSSHAKGVAY
LHEKETVQLGNTTGWYAGLIHHEFKFKDIGKSKEEMLQAKWGVFKSTAFDHNNSLNWTIS
GEMFVGRNRMHRRYLVVDEIFHAKSRYWTYGLALTNEVSKTFRTSESTFVKPYGELKVEY
GRFQKIKEKNGEVRLEVKANDYYSVKPEIGVEAGYKHDLSTRGALTARVGVAYSNELGRV
AKGKNQARVAYTNADWFHIRGEKEDRRGSLSTDLNLGLENERYGITANIGYDSKGKNKRA
GLGLRVIF

>1_1_36S_FusoPortal_Gene_214 # 225672 # 230558 # -1 # ID=1_214;partial=00;start_type=GTG;rbs_motif=AGxAGG/AGGxGG;rbs_spacer=5-10bp;gc_cont=0.349
MQFFKVLTVMLLCYATANADVKKENVDKEETEKLIVKKGVIYEKYEKAKQESKESALFGK
FAISGNAIVFSKSKSLENNGQLYGFLEAKGDRVFDNTLEGAVVTDGEGNGVASTAFSSFA
NKKGEIDRKIPELVNGGVISGGADLQGGEAEVHGFVEGTATGNGVVLYGLADYGVILGSD
GAGGSIGSEDSGKSDGKAGASKMKAREKQKDKKHKDKHKEERKGKDKYKDKYKEKYNQDK
MKGNTEKSKKYEGSSGDFKYGKSNLDGRAGASAGGGIHNSIGGGNPYNPENPFPKIEKSD
FIGKSAVVTLEKLENVSQISGAIYAKTSDGYIRPKSDEMSGIKVQEHMQPQWRSILLAAS
GNGVAAHTFVTSPTRQNFSTESQNKASMGNIHNSGEIKGKGEFVAGNMATINYTNSFAVA
NGISLSAYSDNNVGHRTETNINEVDNHGKISGNLKQRAGENTGSGWHEYSDATAVASGNG
ISLISRSSNAKNKMTEAHIGSVKNDGVISGELDSGAGIGNGQIINSSKSSGNGIALYALG
GQQRDTSIDSISNKGMITGKAVIYGGKDTAAAYSEREGKRFYVEIKKEGNDFSSWLRPNN
NSTFSFTEEEIKKGTEVFEKKRDIENKKLDSKLEEFKEILQDSEAKYLTLKKEMTKKEEL
LKKASASYIEKLEREVKEIGKKIEEKKELEKWSYSYDRSEIQQWEKEIEEKKKQEDYCKK
SQWDKIEVEKLLKFYDEKITDLEEKLDQKIKEKNEKIEKELKFEFSLNSNEKQKKLEEYE
KKVNKINEEFLSEKQKIDMEIGKLKDDLKDEEVQEFLTVLDRKESSETTIKHLEKLKEEN
MKRENPMMKKKNHASNTIHTEVFVHSSGNGISINQEGTKSEEKQSLKNFENEGVISGYTE
VYHGNDNKNYSRVSYRSSGAGLSIKGKMKAELKNAGILSGNEFAILAEGNNTENAYSMNS
KCKSGFENVSNYGILAGRVIVGGYVNNHSSSQDYKYFETKDSDKSKNKNYGLYLVLDENG
EVDSVIKGGETDNKYQGKDIINLKEKEDTHKVDGSNVENKVVNGVGKEGVISTEKEVAID
NSIINGFYKAVKVGDHSHAVIRKSIINSNGFGNRSYAVVGTDGENELTIEKDAIINGKID
LGKGNDRLNIKDGKLLSDIDLGEGYNTLAFKKETSVKTKVKGEVSPENSDVYEFRGRVKN
ANTLEIERDVKIAETAKISGVETLNIAKGKTLTYAVKNKSNQAFEEFKNQEEGIGIVNLE
GEGNFLLDEDSIGFSKAGDSKELLGWELRRKGNRAYVESQKIYETRTNLGMSFSEFQEMT
GGREIHLYDTQAFLSNLYGNPRAAYSYALASAMSSYYKLLTNTEKFIPERKLDSIVRVWK
FENAKDGYTTDFLGRAIKVNYGLSEHINLGLNIGSGKEKIRGKFSSLEQDAIFMGMEILW
KKNQLSWNNGFSYGKVSTKNGADAFTSAVFSAIKYEIPLSKNWSTVPQASVLLTKMSQKA
ETQKVKNGQGKEIGEIHIPKQTQNYMEWDLGLSLFYKTRVGQHQVHFNIGMEYSMPKDLN
STRVIQSENVAGVILKNEWKWNSPQVRNTWVGFTGLRYQHENGISVDLSLRRNNKNMRNS
SLGIGYLF

>1_1_36S_FusoPortal_Gene_532 # 551981 # 554242 # -1 # ID=1_532;partial=00;start_type=ATG;rbs_motif=AGGAGG;rbs_spacer=5-10bp;gc_cont=0.345
MLRKLSILYVLFLTTFLCCFADGWQTQEQRLSALDQEITKLLKQKEEYERLKQKIQREVH
HENPKIALVLSGGGAKGAAHIGVLRVLEQHHIPIDMIVGTSIGSIVGAMYSIGYSPDEIE
KLVFGLKFGKLLTDSKDKSLKTIENSISNEKYPLQLHMDKQMNISAPMGFLNGQNIYFQL
KDIFARANGIEDFDKLPIPFRAVSTNLQTGKEEILKNGDLSRAIFSSMAIPAFISPVANN
GEYYVDGGVVNNFPVDVAIAMGADIVIGVDITADTSQIDEDSNIVSIIDKISSYTGNRST
ALHKQLANILIVPDVKDHNTVNFSNLDVLVKEGENAAHKHDNILKKLRNEERFQEIKNKK
LSEKPIYIQNIAVTKNEIISLQQIQSLDPKPKNNLYRKKDLEVWTRKIYANTYVDKIHYQ
IKGNTIYFDVHEKKAVAMNAGISYTSHYGGSMNITFNVPIFLRNYTNHIGSRIEVSEYPK
IDFYTTSIHRFEENSIYGQGKIFIHKDPLFQYQNGKNTSIYSTQKLGVSAMIGTELARQW
IIEFEAGLMMSSYRYEKGKKSVPEFKQNYRLFGTELRIQKDSSNRTNFPSEGLYVQARGF
AKNSFNKHSVDVLAYQVKADTFTPMTPKISFLGSASFGKMRGTNMPVNEYFKIGGFHPFR
NSVVFVGMPVYSVLAKEYWTVGAGLQYHIFDNFSLLGRYNYMQYYDLHNHQNSLSGFGAG
IGFDTFMGPILFSVGRTRKYHAPIFEITFGYHF

>1_1_36S_FusoPortal_Gene_826 # 846518 # 850456 # 1 # ID=1_826;partial=00;start_type=ATG;rbs_motif=GGAGG;rbs_spacer=5-10bp;gc_cont=0.341
MEVRNKKYISLFAYLLVSHLAFSMEAQIVQNGEKQTVGSEQVTLTHDFTEMEKVKSEFIK
FLENLVKEGKLKEMPDVGTAPFIYLQAGEKALAKTGIIFDFKTEEDDKKPSLLKEKKITI
ENGFLEVTGNPWSYITGKREAIIENSKILLKKNRDYPEYYPASDDFLGKYYYPFISNGKK
QQIEDIKTEKYITDNRKNPVRIINSLLKLKNSELTIQTKSDVLVKNVLGPVPEITNQEFL
GPRTGLHLVRDGVKLEEGKYDLSVEGDIYISGELHKLFSFKTYTKESLLKWKENRFKKGI
GTPLFELGENAKIKAKKFSAEADEFYNLIAVKTSPELIGITHNPKEDEMIVFRNNSEAEF
ENFNARTVNIKFEGGRISLKNEEESPFISALSQLQGKGIFLIEGPSILREGQAQGDFIDK
YSVYTILELLPESKIDVSYIKDAYRSTWAHSVTSVKDEALKAGEYKFTLDKDTKTYLGYS
SRKNYETIKNDPNSNLAKGIDVNHTSDADMHFKENSDLYLFREKYKDDVLVKNGEITDEK
DEQGNLSEFTGRLTFDSNSRMHLRSNLKEEISDQLIATHYPILGEGAVLHLDNKGESSYT
GQEKIVLVKANKGTSSKTKFSLQGGKVMLGGFDYHLYERLTEEGKEYYLAHGIVEGVLPE
KVTPKKFTSEITNIGDFISVGPTSSGETVKDKKIKAETTQEEYAISYHGDSQFENSQLAA
LGGKGILSTNVKLSLINSSLMSNQGLALEGTEEKELLTVDKGSSLLLENSTGGAALSIKN
AKVRLNDVKKATLRGSYAIYSNGGNISGSGLFDIDGNIYHKGKGGINLTLEKGSLVNASM
IDIAGNTESSKLHLKDGSNMFVKNYSNANMIFEKGSQLHLYLKEEADQKLDILQQGNRVI
FTEPINFSNTDIYFRTNMDKEESDRLELLSTLTGTGANLHLNNHAEADMPSGGKEVDLVI
AKTPENFKWNLANPVEVGGYFYNASLKKKSNGLGSDIISITVGDSGTRKATLSSTAKGMI
SNTVSDYIMHHSLQDSIFDSLYSNDYSSERLHSIWAKTSADTFETKDYGMKNEANTILVG
MDRALNVEEGLYGGFFAGNLHNTKKISSSSGKGSFQGFTGGLYLSYRGYLGFGDAFVAYT
TGKSKYNVLDTASDTVTNDRNSKHLGAGLRFGRQFFMDSGEHFYLEPSANITYGRLQGES
SEASNGLMTKVDAIKSWTTGAYARAGYQNQFAFGKINSYAKIGVTQEILGKYNVRLNQNG
VEQIKLDGNTMNYGMGCEYTIGNNTLSLDFDVKHSPVLKNHYKVSVGYQYKF

>1_1_36S_FusoPortal_Gene_896 # 919532 # 922075 # 1 # ID=1_896;partial=00;start_type=TTG;rbs_motif=AGxAGG/AGGxGG;rbs_spacer=5-10bp;gc_cont=0.336
MKHYLRNIMLIGGIVFQTALCDAATNFEVEENMKKEIQVTAANTYKFEKQEGNSAVKAKN
FVIKKGAELRAEGKGIEKAKNVRAVYVEGNRFSTKMEIMEGAKVIINLTTNSEDESLSKQ
EVNRSIAGFKDRPLEGMYVRHTSKPFEIKKGGELSIKTYDNQLLQGQKKVKEGKESDEEH
DESDLFHQLLRKSAGLSMDADLVNSGNLNIESTGIGIKNGDFLQNKKMDFKEGSETNIRA
GLIAIGAGRNKITFENGSKATLIGGSYGLIAKEATFKKGSKVTAMGKYGLGNFDYKGNGD
KYIFESGSEIDIFANEAGLYALNLGGAAKILARGKNVLKTCNTRERKEGFTFEKGSILEG
NITHSYGAKLFMEEGTKFFVNDQIEANVTLKGDLYVGPREAYETLKRKNYVETAKDLDLV
AGASVLLFKNSNQPSIEDLNGRAAYEDVSSDKYYEANVNKVKNNTSEKSMLNLQGATVHL
RAGGTFEEQGVFNDKLIFSKNAEIKGDTKLIIHPTNVSGIQRNMTFDLLEEEKKMETGKF
DLEGMKISLSETELGPLVFARKDRKLEDRYIISLSDTGKLSKAAIQSMNLARDSHEWNMK
ELQGIQHTIFAKKDQELRENFWILSSHENFINKETDRKWKQNTLYAGYDYTFSPKLSLGF
FAGQSTGGMKSMAQGIYFKKSLAPFYVGGMIKRTELKQEEKRNHSGDISFIVGHVWDKKS
KLYVNNSFALTRGHVSSSQYIESNGMRTEREKFNYVDGEFHSRLGYDFTDGSLFMEAGLG
KHILGKQRILWNGNVQEELKHDGLRKRIGIGGQWKIKHHGIDMKISKEYSKYHKSNMKVS
LGYSYTF

>1_1_36S_FusoPortal_Gene_1152 # 1189085 # 1189921 # 1 # ID=1_1152;partial=00;start_type=ATG;rbs_motif=GGAGG;rbs_spacer=5-10bp;gc_cont=0.361
MKRGLYALIFLLSSSIGFGTSVFLQETWIEQRGREQFRDTLVWKERNLEGRSGSNQYVEF
LTPISTKDRKEDTTWKGYSFLMGTNSNLEKNPNLYLGSSFGYFRGRERENSHDRKEKTRT
YGINAELAYIKDKQLALLGIGGSEMRHTPKETSRYREKEAHIFGEIGKIYGGNERDYFYP
FFASSIQKIEGEKIVPGSELGFRYTGYWTDTLSGKFQVGYRREWIERKRENRYRNQWDFL
LGLSYRYYEDLEVQLQYRGNIYQKAYQDSISLGFSHNF

>1_1_36S_FusoPortal_Gene_1508 # 1555940 # 1558903 # 1 # ID=1_1508;partial=00;start_type=ATG;rbs_motif=GGAGG;rbs_spacer=5-10bp;gc_cont=0.377
MKRNISWKLKAIALVGLLFAACGGGGGGGGGGSSSPSTTVGTIRPNIELPNGNSIAREGQ
NTMIREVETKDIIKARSFSTEPIPQERNYATGSKSKIAVLDSDFEHKQAELQKKYPNMIK
VANKEGNQSEHGIKVLSLAIGDSSLQPIVASTGVKDHNPEKITPPTKTLYEEMWKHFGDQ
KIKVFNQSFGIPKQYGTYNAYENNQNNYKTALSNISESSAKHIESGQEMLDWYLNAVQKG
GIFVWANGNIGRENGKNILFYQAYINAGLPKFESKLEQGWISAIGIITSEKNGKIHQHRE
AHLAYPGAEAMWWAISADDSANGVIGSSFAAPRVSRAAALVSEQFPWMSNDQVRHSLFTT
TDRWELQAGTEKTEENYRYTGHEPDSRYGWGVLNEKRALKGPGAFLNTKYHERYNTTDYA
KRFTADIPENMISYFSNDIHGDGGLTKKGKGSLHLTGNNSYEKSTIVEAGTLEVHQLQRS
EIKVENEGTLVLHSRALVGYYDPFHAIPDAKNIQGNYIKKSNVENSGIVKVKGNTAIITG
DYIATASSKTELDIGDKLTVLGKVDLAGEVDITKKRYVGAIKKQTLIDAHEVINKSIIKT
TGMNQVASQIEDGNLVVELSRKNAVEHLGEAAASELATAERVEKFLEQLDEKVEKGTASN
TELAMGYSMQELSSAELQNATQKMSGEIYASAQALTFSQIQNMNRDVSNRLATVNTQDSK
LRAWASGIGSNGKLQRKGYASGQTKVFGGQAGVDKPFSPNTRVGLAMSYSQAEAKFNRYA
GKSDSEMYGLSLYGKYKLQDGYYTAGRLGAARVRTEVQRDLVDTSGTTVKGDIKHRDYIY
SGYLELGKQGKVITPYIAYSQEWLTRGAFVEDDSAWGIHAEKENYRNENVIFGLRGRTQF
ENNHLVAYLQHQINTTDRSLAFQGRFTGSNLKEKFDGVKQAKATTWFGFGLTHNFTATFG
IYGNADFRWEDGKHADSIFTTGLQYAF

>1_1_36S_FusoPortal_Gene_1825 # 1920694 # 1923648 # 1 # ID=1_1825;partial=00;start_type=ATG;rbs_motif=AGGAGG;rbs_spacer=5-10bp;gc_cont=0.377
MKKLLLFLCLLQHIQAQAATYSDYSRNNREHYYYSKYPSVERQHHWENPATPVEEKKPSG
KGVTVAVMDSDFNSSNFYDALKYRFLSPERFQNYSDATGNTSFYGNRSDHGFNVARVIAD
NTRGVAKNASILGTSFGVGQTGIRSDPDKYRHLFSIRPDIKIYNQSFGQTMDITQYKNYI
FHINGIHSSNTHIENQFKNFLEERFGHYKEGVNKDILFIWAAGNMDKKGNYYTLYENPLV
EAGLPYYMPELEKGWLSVVGLNFTKNAPREYTGGILGAHLARAGVAARWTISADAVFHNG
QYEMVGSSFAAPRVAGVAALIKEKYPWMGANEIRQTILTTAKRPQMYETAKSNNGNTFVL
KPIALSLEEGTRRMGWGILNEDKAIHGPAMFVRELVDLTDPVGHRFQANIPSRDTHSIFA
NDISGNAGLEKKGLGKLSLTGNASYEGDTLIQEGILEVYKNLQSPVHILSRGRLHLFPET
VIHPKSTVTAVKNEGIVENFGKGAVIHGDYFGTKNSKLIANLQSHLKVNGKVSLEEGTEF
LPYSDEYIGLSPVSNEILTSTEPITVIKEAVPSAAIPSSQRGVGRFSSRYRSPLLLKSIF
NIHENSIHLSMQRKALPTVMLNEAESTKNVANNLENIFVAADNGKVSEETLSSLIGLQTL
STREELNHQLNSLSGEIYASAQALTFQQSQTVNRNLSNRLFSMNHEKDPTYKSNAWLSYF
ASRGELRQKGYDSAKTILHGGQFGMDRIFFQKYILGTAIDYSYSRANFQKYAGRSNSESV
GLSFYGKLLLASDFYTQARLGISRISTRVEREVLHKKSDIHHKDTMYSSYIEFGKNFNFN
ALQLSSFLGYSYDILERGKFDESVDSLAIRAKKKQYHRSGISAGLRGEYSILNQDGKQTY
LNLYTSIEKNIKSSSLAFDAKYHGEKEGTAHFEGIRLPKYTLWNGLGIEQDISSQSSAYL
NYDMKIEKDKIADQIVTIGFKYKF

>1_1_36S_FusoPortal_Gene_1834 # 1935971 # 1939798 # -1 # ID=1_1834;partial=00;start_type=ATG;rbs_motif=AGGAG/GGAGG;rbs_spacer=11-12bp;gc_cont=0.363
MKKTMLVLCLAALASTGYGQSEEYKAPAHYPVWEAQNLFETFEKGAYLNLLRVVDEINRQ
HGVFTNYLERGSDWFLKSADKVDLVPVAQFVGSGDSQFSEKLQAGSGLLAYSTSKRVWSR
EEIEKKKEKCEGFDSFSYTREGNQKRFYFGNGNTVKDVIVENGEKYEKRKKSEEEKKNIQ
YQVEGIYQRYNNGNINQLEMTVEDFNKNIKDKPRKEILEYLKKQIEEKLGQSGKIEIKDG
QLITKDKEGKEWRVLWSLEPVSQYQISWGTGPKKYKDTIFTNIFIYEPLGENKEKNNSAG
KTFYTKDGSIIVEDKLNYDKDIIKVKKEAKVPKERREEFEKAYEAYKKEIKEKEQEYAEC
VKKKEEAKQQRDRIQKILTDFYEYENGEDEAKKAYLEKHKGQEELIQECEKCCKMYKEMD
KKVDELYKKIEEEVPKKHGLYCGWGAKKEDPCSKWMEYVVKNSDITVEYTGKNIEFRGQG
RIEGTVDLGDGHNVLTIQEQYTGKYGTNIILGPKAKLQNIAVVEVGGEIGDSSHASLSGR
TSLSLDIDPSVKNEKGNLIQHALKDSDKKIVFRPAGQLNSESRNDFSLELMTSRIAEDST
IDAGRPLHYQAKDKYDPAKTVDMHINLISDSIAHTLVEEKKNEEGVKSNEEENTLLKVHV
KEKLKKLTDDENEVYRSIRDAKKMDVLQPTLTTTNKKTIFSIVDDEREEKKKIDLIHSLK
VAKTDEELEEAIRKNSQFHLPGKKVEEAKMSAQIIQNSSVMVKAKGKTEEYKKLMSSQEY
KELDLEKTLSALENLDPNDVYQKLGIWKESGEKWNESQREEIRSKLEMAKELLSGYQGEE
NKKIETLKKLADECKNMDKLNEAHTKIKSCEKDIKKCMECIENKDVKDTSTLQRFFSTLN
SLRAGLKEQVSMTEKTIDAEVVKSLEGYDEGRKEFTTLKNLMYYTIREEEALSELKNILG
QLQKRNIYSKLNKIAKDEISTYTNMPFDIDRSLFGKKTLYTRGGFLSSRTVQKNFKGNIY
TGYGIYEDEYQKGLRLGAIVGGANTNYQEVYAKTLQTVATESTIKGVSAYAGAYANKSLN
PQIEWISGLGLQLGHYSVKRDVRNNYQQLASKGRTMIGAANLYTGFVYSYPLPDDLIFRA
KGILSYSFVHQGKIHEKNGLRLNINSQNYHYADGEMGISLSKTLYDDSKKSSLSAGISGV
FGLSGYKNKALNAKVANSSSSFSIHGDKVKKDAVKVHLDYNMQLDLGLNYGLEGTYITNS
EQTDVKIGLKAGYTF

>1_1_36S_FusoPortal_Gene_1836 # 1942240 # 1945557 # -1 # ID=1_1836;partial=00;start_type=ATG;rbs_motif=AGGA;rbs_spacer=5-10bp;gc_cont=0.347
MNRNIINFILILAASSQLFASTTPVYKKGCSDGVLKNGSCDNFKDDPEETGMPHYQDPPL
KYYVSGAVNFHQGMLHAMDETNRKNGKLSHYYTKEVDNSDFSQVKVPLYHDRISGKWFKK
HEPYFFFNAGTEVKDLVFKPKEDFEKEVEKAKAENKTKMLLEGRYNTYMISGTFRDTQEE
KTYGIVGEGSDEGGTKKDAKESEFYVSVEDFKKHLAILDKDGKTVIGKKSQKEINAFFAE
QEKVKKAGYRLEDGKLVDKDGYEVFIDVDLVTIQNPAGSTISKADREKRDEVYSKRFVYE
KTPNERLLYTTDGDLIIEDNKGMNDKDKKENGKKNEAMERSMLFLGQGLIKGTLDMGKKQ
NGKERVAIFRESGIGRYGSNIVMGPESSFKNVDKIQVGGGGSSELKTGIASLTIDIDPNS
RGENGALNKNALKNSSANSNGNGTNGKITFESSEGKEDYYLELMASRLGKDEIVDLGQYN
DLKYISDSIAHRVIVPTVEKDKEKKESPEKEAKNTMVSIQMKDSIKRLSDEKNDLYKSIK
DSGQLAKLHETLTNSNKKTRFTKKDMELMAKNDDILADAILNQKNNTDETVEKLSQFHLT
EKEKEAAKKSIEGIKKNERVLEKSKEMKDVEELTKDNAFKKLLKDLKTLNEELKGMKLTS
GDTSKKKEVEDKIKKICDEEDCKCLDKYKDRKYGNTKPEKYKWDNIGLDYIKIYMDMCKE
DGCKDNVDLLTKAISGLLEYSETYTPEEAKKAVIKELNNGSGAFEYDRLKQILQYTIREE
EALEEFKTILSQIQDTNVYSKLNKIANSEITTYTSLPFEIRHSLTGDKRIAKGGFISSRT
VQSHWKGNIYTGYGLYEKNMGNGVRAGLVFGGANTNYKETYSRTAKTVSTNSDIKGVSAY
AGGYINKPLYEELRWITGAGVQYGRYTVKRDMKNHYQQLSAKGNANVGAFNTYSGLILFY
PLQEDVEVQVKGLLSYSFIHQGKIHENGDLNLNIQSKNYHYLDSEIGVSLNKTLYDSDRK
SNLSAGISAISGLAGYKNKDLSAKVSGANSSFHIIGDKIKKDAVKILLDYNVQLDAGMTY
GLEGTYITNDEESNVKIGLKAGYTF

>25563_FusoPortal_Gene_775 # 772811 # 776638 # 1 # ID=1_775;partial=00;start_type=ATG;rbs_motif=AGGAG;rbs_spacer=5-10bp;gc_cont=0.299
MKNRLLILCLASLASISYANEGKAYEGPAHYRVIETQEHIVPLERGAYEDLLRVVDEQNR
QKGISSNYLKKGRDGRHLGDIDLVPVAQFAGDENDYKVELVSKKSSKLSGYHSVHELLEG
KDKKLKEDGTFEKLSYSREGNQKRFYFGNGNVVKDITITGTEKFDEKLRETKKQKNDRYI
IEGVYKRPFKDRDQLGISVDDYKKNIEGQSREKALKYIKQKLEERLGTSSKYKFEIKNGE
LYAKDSSGKEWKVLLHIEPVSVPEIRYGSTKKEYKDDIFTNIYLYTPTSSSDDKKDSSGR
VLYTKDNNIVVEDKFKYLDNVVEFDSKKETIKKEYEKDKKTMSNEEFKKKWVTPFEKGGE
FEKALISFTKDLKLASDEKEQVDQRKNAARKSKEKIENDKNWPKDLYSFQLKYMNEKEKE
ETFKKYPKASELLKEWFEQNKIYDEADKKSDELSEKISSEIPKKHGFYDGWKPKKEENKW
LKGVVANKDLTRKYLGKNVEFRGQGRIEGTVDLGEGNNELTIKEQFTGRYGTNIVLGPKA
ALKNIKYVNVAGAIGDSSHSSLSGRTSLTLDIDPSVANEKGHLTQHAFKNSDPNIVFRGL
GSDITSDNRNDFYMELMASRIAKNSVVDMGRKLKYQTQDFHNPAKKIDMEIKMISDSIAH
TIENKEEKEKENSLIEVKIKDKIKALNEQENAVYQSIHRSGRLDILQPTLTTTNKKTTFN
VADDDREEKKKTKLIHMIKTASPEEVIEKVGQFHLSESSKKDAMERIRKIATSENMKKLK
EKTEQFKELASSTEYQKLDFLRKSEEVENLNSGETWQALRQEIYDKATIERKIEEVKKVV
NAIDQENIQKLAEKYPEIETLKKISSNLESLKETLASIKGKEIDIKSTTIIQSLFSTFNS
LGTNMKKQALMTEDSLDNETAHTFESYETGRREYAELKNILFYSSREEEALSELKNVISQ
LQERNIYSKLNKVAKNEISTYTNIPFDIDHSLLDKKSVYTRGGFISSRTVQKNFKGNIYT
GYGIYEQEYDKGLRLGAIFGGANTDHTETYSRTLRTVATESNIKGVSAYAGAYVNKTLYT
PNLEWISGLGLQYGYYTVKRQVKNNYQELMSKGKPQIGAFNTYTGFVYTHSLQNDLILRG
KGILSYSLVHQGKVKEKDGLNLDIEAKDYHYVDGELGVSLAKTLYDDSKKSTLSAGISGI
FGLSGYDNKALKAKIHNSNSSYDIVGDKVKKDAVKIYLDYNMQLDLGFNYGLEGTYITNN
KQSDVKIGLKAGYAF

---------------------------------------------------------
T5bSS - Two-partner secretion - Gene pairs provided
---------------------------------------------------------

>49185_FusoPortal_Gene_922 # 1008658 # 1013169 # -1 # ID=1_922;partial=00;start_type=ATG;rbs_motif=AGxAGG/AGGxGG;rbs_spacer=5-10bp;gc_cont=0.291
MEILKNKLLKRLIIYIYVFFSIFTHSVMGAATVVDQNRSQQTNVERAPNGVPIVNINAPN
KNGVSHNYFEEYNVGKEGILLNNSSKENNKTQLGGIIQGNSNLKGREADVILTEVTGVNR
SKIEGYTEIVGKSAEYILANPNGIYLNGAGFINTPRVILTTGKSITDELGDLQGFDIDDG
TVVVGGQGIDGKNVRMVDIVSRTAELNGAVHGGEEVNVVLGRNEYNHKTREVKVKAEKEG
DKPKVALDAKALGSLYAGRIYLQSTEKGVGVNSQGEMLAGSGDLEIDVNGDLILKDAQAK
NDINIKAENVKIQERAVAENSIDINSKDIVNTGNISSNKNITIKSSNVENKGNISSKNIN
ISNEEKIVNAGKISGDNVVITSKDMDNKELIAENADIALSGNLKNESLKTVENLNIKAKN
IENTGTIAANKKVKIESANLTNKGNITGESIEIKNEGNILNEKNIVSLSIDITSKSLYNN
GVIQGDVLTLKITDYLENSGNITGKTTKLNAEQILNKGTLYGEDHLTLTASKYINENIGL
IAGGQIFLNGIGDNAGNIQGDKVNLTGKSIKNSGEITGEDTLNINADLENSGTVQGKNLA
AIVGDVNNSKDIKSEKELNISGNIINTGYIYGENLDIIGNVDNSGDILSLLNMKITGNVT
NNKNINSGNKLVLLSDNILNNDKISALELLINGNKLVNNGLITSDNGVLNVYELENYGTI
YGKSSITISGNKILNAKLIQSSNNLYLISKNIINKGDIFSGNNMSITSQFFNNSGRIIGD
GDLIFDTDNSIENSNLIQGNNITLKEIDNSGKLLAKEKIKLSKARNSGTISAMKSFEGEG
LLNFLFGKLILGEHLSLEKELLNEGIISIKGDIAAENVSNTGSIISEGNIVLKELNNNAG
TIEGKNINIENTGTLNNQLGNIKVFDNDSVLYIQAENIQNVDGKIQSQGQLELNIFNSFT
LEGNYTGNNLLKITAISLSTNTDIENGGDIVLNLSGDFLNNNKFISGNNITVNAMNLINN
KTLGSAGGFTADLSGKMDNFGSIILGNRDNMITAAENINNSGYLTSQNNLTINSKDLINN
GQIASGNILTLNSENILNGNYSLIYSNNDMMMTLKEDFINNKGEVHSGNNIEIKALGKVQ
NNAGIIEAIGDIYIEAAQIENLGEITVNYSAAGGTSANYIKNMAYISSGKDITLKTTGDV
VNREGNILAGRDIKITAYKLINGNIRDGESNNLTNYRYSFSGNETDRITKISAGNNINIS
AIEIGDGILLTETNVVNDRYMSIEQVILNSSNIEKTGTIDIESYITIPEGDKGLFVVAKD
SINSKNILVSAEEKKDVGKEEILSRDNYVLNDKIPEFTYLIETNVKFIDMSYYLGSDYFF
RKIGYNPEREVRLLGDAFYESRIVNRAIFENTGKRYLNGAANEKEQMQILLDNSVKAMED
FSLSIGIALTKEQINNLKNDIIWYVEEEVNGVKVLVPKIYLSKETLASLMDSKIDVVVEN
EIK
>49185_FusoPortal_Gene_923 # 1013193 # 1014845 # -1 # ID=1_923;partial=00;start_type=ATG;rbs_motif=GGAG/GAGG;rbs_spacer=5-10bp;gc_cont=0.293
MKIKGIYFGIFLIFSYCVHANQQELNREERRKQAEEIRKLEKSEIKDEVKLNDIEEDIQA
MGSEIRDIFIEENTILKKNQIEPLKKRYIGKKGGKSILNLMKELENLYLEEGYISVRVKI
DMEKSNIPDGRIFLKVIEGHVEDIRFKDEKNQDKLKIFTSFPISRGQILNINDLDQGIDN
LNSVSSNNARLDITAGDELGGSIVEIDNHKTKKISGAINYNDLGQKSTGKDRIKFSLIFD
DVLGINDSFASTYQRKLGNNRKYKDNENFSFYYRVPIKYWEFSISKDQSEYLSTIESFAH
TYEITGVSKNINYSARRIINRNSDGKTSVGVTLTNKETKNYFDGIKLITSSRKLSILKAD
ISHNRRLYNGVFYGSLTYHEGIKKFGAERDENKGDYSPRAQFQKYTADLSWYKPFMIKEQ
RFSYRVSFSGQYSDDILYSSEKLGIGDDTTVRGFKENSIMGDKGFYLRNEIGYSYKFLEP
FIAYDYGRVKDVYKDDYYEKNGSEMSGATIGVRMYLNNFDMSFSYSKPLTAPAYIKKNTH
EIYFSMSARF

>27725_FusoPortal_Gene_961 # 1051085 # 1060324 # -1 # ID=1_961;partial=00;start_type=ATG;rbs_motif=GGAG/GAGG;rbs_spacer=5-10bp;gc_cont=0.292
MKGLKNILLKKLIIYSYIFLSIFTQPLLAAGVVRDQNRNQQVNVEKAPNGVPIVNINAPN
NNGVSHNYFKEYNVEKEGILLNNSAKEFNRTQIGGIIQGNSNLNGREANVILTEVTGVNR
SKIEGYTEIVGKSAEYILANPNGIYLNGAGFINTPRVILTTGKSITDELGDLKGFSIDDG
TVVIGSQGIDGKNVRMVDIISRTAELNGAVYGGEEVNVVLGRNDYDHQTKKVTPKAEKAG
EKPKVALDAKALGSLYAGRIYLQSTEKGVGVNSQGEMLAGAGDFEVDVNGRLILNDAQAK
NDIKIKAENVEIQKRAIAENNININTKDIVNTGAIAANKNITVKSSNIENKGSISSKSIT
IANKEKIVNTGKISADSVKISSNDMENKELTVVNADIDLTGNLKTESIKAVENLSIKGKN
IENTGTMIANKKVKIESTNLSNKGDISADEIKINNQNNIVNEKNIIGLTTEIVSSSIENK
GLIQGDILALSIINNVENSGNVAGKELSLSIGNLINTSTIYGENQLKINAASIENNGLQS
NIGGKSLTNIHTGTLTNTGKVSSEYLTLNINSILTNAGILYAENLKINTVALNNNSDINS
KISTDISADNLTSTGNIISEGKLNLEGIQINNSGNILADNINIKSSNFINSGEVQSDILK
LDSLISILNKGNLVSKDLNIKSKNIENTGTIYGDLSLVLTSDKYINKNSAITAGNILTLN
SIVENDGNILGEKVTFTGTEIKNTGNITGENTLHITSDLNNTGTVQGKNLVSIIGNIDNS
QNIKSEKVLNISGNIINTGYIYGENADVVGNITNSGDILSLSNMKISGNIINNKNLNSGD
KLTLLSSNILNNDRISALALSITGVKLVNNGMITGEKGIFNIDNIENYGTLYGKNTLSIT
GNNLINNKLIQGSNDLYISSQIIENKDDLFAGNNISLIAISLDNIGRIIGDGNLTFNTSN
LFTNSNLIQGNNIKIAGIDNSGKIVAKEGIEAVEIKNSGTISALKSLKSNKLLNLILGKT
ILGENLTLEEELLNKGIISVKGDITAKNISNTGSIVSDKNIVLKELDNSSGTIEGKNINI
VNTGLFNNQSGKLKVFDNDSILYIKALDINNNLGEVHAQGTADLNIAGNLILTGSYIGNT
LLKITADSLTSNINLENGGDIVLNLSGDFLNNNKFASGKNITISAKDLVNNKTLGSLGNF
AVNLSGKLDNLDSIILGNGNNIITTAGDINNSGFLTSQNSLTVNSKDLINNGQIASGNIL
NLNSNNITNNNFALLYSKENMFITAKKDFFNNKGDIYSGNNVEIKALGKVQNNAATIEAI
GDIYIEAAQIENLGEITGSHSVIGKVPASAVTTNVTQQEKDKIKNKFLKLIAEMNEGKNN
KYDKAHFDSMELEWIDKIESNYTSKMAYISSGKNITLKTTGDVINRESNILADKDVNISA
VNLKNENFVVDITTNSSWKSKYYTYVWEEGGGDYGGDNSDHGGSGGGGRWSKVYHEDLKL
IESFIQKVGTDKATKISAGNKINISAVQVGNGVQSRDSNTVNSKNVNVGQVILNSSNVGK
TGTINTENYITIPEGDKGLFVVNKDLVNSARVSIIDKDNKVDKIISDSEFKEKIAVGNGE
LVFNNNSISNDKAPGFSYLIESNVKFTDMGYYMGSDYFFGKIGFNPEKNIRLLGDAFYES
RVVNRAILESTGKRYLNGAANEKEQMQILLDNSIKAMEDFNLSIGTALTKEQINNLKSDI
IWYVEEEVNGVNVLVPKVYLSKETLASLGNNQTGMMAGNGINISAVEVNNTGNIKSSGSI
TINAEKILNKSVLGDFKALIAGNDIEIVSVNDIKNIGAEISADNNISLESIKGSIWNKST
LRENTNLNGIVISNFEDSGEIKAGNNITISANNNFVNSAGALKANNNIAVSSNDIVLDTI
QLNNSTNKKNYQKETIENIGGHISSNNVTLTADNNIEIKGSVVKGVNEVALSGNEIKIES
AKNYSYEKDGSGKNYTIKEKVNNIGSTVTGENISISADKNINIKGSDIAADSELRLKAGE
DVNLTASIDSDYYEHQESKKKSFGRGKSTTEVKYTTSHNGANLIGKNVSIESGKDTVIIG
SNIQAGPEGSAVINAGGDIVQAAVKDINYSYKKTTKTGFLGLTGSSKSTEQYKEEAVKSN
TISGIGGTSYDAGNGILLEGVTVVSTGNITLKGKEVSINPVETQAYQEEIKKKKGFSSSF
SGGTASFSYGKSKDEIKTTQTTNTASTIVSQGKVDIEATEGKAVLKSVDIYGETGIDIKG
HEGVELIVAKNKQTVDEKHKSSSIGISAGVASSIKTTIDNVRDIDKLTDFGGNSYDIANT
ASDLVGAIKEGAEAVGKFIPKVTKDNSSMASENLEGIVSTDINNYITVSAGVNKSKSEYH
SSSESTVKNLLESKGDINISSDAGSVIIEGTDIKTEKDLNLLASKDVVVKSSKDEYSSSS
GSSSKGLNADLTVSTNPETSLLGSITASQSKGKGNSEGTINVNSKFEVGGTHKVEAGEKV
IYEGANVEAGRVKIKGEEVIIASSKDTEKSSSKNSNSSIKVTPGAPGFSGEVNVGHREGN
GEKEWVSDQTTIIAKEGGIIESKDFTNSGAIIGSKSEENKLIVKAENITVEHLKDKDTNK
VSGGGINIKGTGVPNLSIVTGGQDKRQDTNATAVNTDFIVKEDNKTAEELGFNTDLSKAQ
VITKDEDKVLDAELHTDLLNQSERDKIVKAGEYLEAVYDGITDPGVGGKGNTIKEKVYGK
LFKEKGQESHHYIKLEEKTIDENGEIIAKDLNEKANRVQALVDSFAADLKYKGETPRILI
GDLPPGVEAFASPENNTIAIDRKVLALADANKVLTLVGHELGHFNSYDANTESTAKRVED
AIQGTKNKGKYTEKIEKEFQEKYAGRDISGSEAQKIIDSIPEENKENSTTGYNINVGASF
GGRVGAGISRYVTRDYKNDKVTVFHTLDGALQITNPDLDTSLGFSFFPFVNDPTILEGRA
HSIGVSFKIPYLEVVGGEFDIIYNTNNEWLGVKFSIGKSFYPFGVRASIADGATIIKKEE
LTFYEYNKKYHPRGGKNGY
>27725_FusoPortal_Gene_962 # 1060346 # 1061995 # -1 # ID=1_962;partial=00;start_type=ATG;rbs_motif=GGAG/GAGG;rbs_spacer=5-10bp;gc_cont=0.288
MKIRKIWVWLFFIFNYCSYANQQELNREERRIREEEIRKLEKIEAKDEIQLNELEENIEA
IGDEIRNIEINGNTILKASEIEILKKKYIGKIGGKNILNLMRELENLYLVKGYIAVRVKM
DMDRADIPEGKIALKILEGHIEEIRFKDKSKGKINIFTSFPTSKGDVLNINDLDQGIDNL
NSVSSNNAKLDILAGETLGGSIIEIDNQRSKKISGAINYNDLGQKSTGRDRLKTSLIFED
IMGLNDSFTGTYQKKLGTSTKYKDNENFSFYYRIPIKYWEFSVSKDQSEYLSTIRSFAHT
YESTGISKNINYSVRRIINRNSNGKTSVGITLTNKETKNYFDGIKLITSSRKLSVLKVDV
NHNRRLFNGVFYGNLAYHEGLDRFGAESDKEKGEYSPKAQFQKYTADISWYRPFNIGEQR
FSYRVSLSGQYSDDILYSSEKLGIGDDTTIRGFKENSIMGDKGFYMRNEIGYNYKFLEPF
IAYDYGRVKDVYKDEYYKKNGSEMSGASIGLRMYFNHFDMSFTYSKPLTAPSYIKKNTHE
IYFTMSVKF

>23726_FusoPortal_Gene_304 # 322674 # 331100 # -1 # ID=1_304;partial=00;start_type=ATG;rbs_motif=GGAGG;rbs_spacer=5-10bp;gc_cont=0.278
MRNKFLKKFITVIFLLIYNIEIFAANLVVDLNSNHNTKLDESANGVPIVNISTPNKNGIS
VNEFSEYNIGKEGQIINNADNIGRSHLGGLINANPNLAPNQAANLVILQVNGSNRSQIEG
YLEALSRERIDVILSNENGLYINNGGTINIKNFTATTGKVNLKDGDFIGIDVEKGNIVIG
PKGMDGTNANYVEIIAKTLELRGNIVTNDLKVVTGSNSTTSTNNIAIDAKELGGMYANRI
RIISTDKGAGVNSDAFIVSKNSKLEITADGKIKVNKVQGKGIDIKGKEYEQKDLAYSDEG
ISINADKIKLSGTGTQANKQINLNGTVENSTTIYTKEGIKTKGLTNTGIVQAINKIEVEG
NLTNSGEILTNKNLTAKDTISTKKLIAKDGISVGKLENSGKVISNKKLNVDGSLNNSGEI
QTLDNINIKENTVNIGDILTNGTLTSKDVKNEKVISVSKDINIGKLENSGKVSTAKKLDI
NGNLTNLGNIQAVENISVTNNVLNKGTILTNGFFTSKDIKNEKELSANKDISVSKLENSG
NVVTNSKININGVLTNSGELKALDNITTTGNITNNGSILTNKNFVTSDLINNKKIIAKEK
IDIKNLKNTGTIASGDKFTINGNLENANNIETTKLDIIGNKLTNSGSIKADNITTNVANI
TNDGKILSFNNISFSNAQNITNRNEITALKDIEANNTNLVNSGDIASNGKVLLNNSNITN
AKKIASSTIEIKDNKKFDNTGEIKGNNVTLTTTNDIDLVGKLHGAQSLTISGKNIINNGE
TTGTGTTTITASNNFTNNKNLSAQTLTVTATGDVVNNKELNGGKVSITGNNIQNNDLIAA
AGDLTLTATNKLENKSGKTIFAGNKLTITAKEIKNNKRAELLGNNIELTADKVRNEVGTI
KAFNDITIKTDKFENIGEVKDLDKYESYYETWDGKILSESEINDWKRYYSESSRKRSNGS
AGDHVRDKQREAYERISNTVVEDKYKSLLFPKYKKLMEGYLGNEGEHREKTGTAKIQDIP
LKEKVKSLGETERGKVLAGGNITIEGKNAGNTSEVLNKDSIISAGNTVRINTNKLENIVS
IGEKVKVKTGQESMKIKFEHTGRRPRKKVRMEVTYTRDFADDYITKKVPVLDENGKQVYE
TYEVGDKTKRRKKYETVTEYVGRYAYVTGSPSVIEGKNVVINPSSIVKQEINDANGKINE
GKENKVIKEERKVHTGVNKDIKKENIAPNQINVKDELKKYGNVGTDGTIYNGNNGINGQI
AGSTKVIDKIIKNGKIDTDASLSSALFIKNISSDSKYIMETRLKYIDQKRFFGSDYFLNR
VGYEDKWNRVKRLGDAYYENELIERSVTEKLGTRFLNGKEISAKDLMDNAVEEAKKNGLT
VGQPLTKEQIAKLDKDIVWYEYQEVDGIQVLAPKVYLSQNTIKNLNTDSRSRITGLENTY
VRTGNLENAGLIGGYGNTYVEAKEVNNRTLGNQFAEIRGNKTTIIAQNNINNIGAKISGN
ENLNLVAVNGDIVNKSTVEKIGFNNGEFDRSKFTKIDSVGEIVSNGNMYMLTNNYTSVGA
ITQAKNANINVTNDINIKSQEVSGEQKFGKDDSQYNYYGFERNIGSVVKAENLNTTASNL
NITGSAVTTKRANLNVDKLNIESKVDKEDEIRKSSYKDLLKSGSKEEIIHNEENSAGSLY
VKDKGTIKGDINLVGSNLVLGNDSFVGGKVTTDSRELHSSYSLEEKKKGFSGSIGSGGFS
VGYGKSESKLKEKDLTNAKSNLVLGDGTTLNKGADITATNLIHGNISINNGDVKFGARKD
VKDIETSSKSSGINLSVKIKSDALDRAKQGVDSFKQMKSGDILGGIASTTNTVTGVVSGL
ASNQGTKLPLSAVNKNNSDDDNDDDQNNQDNTVGKDNLKAAQATNNFYANVGVSLGFNKS
SSNSNSHSESGVVTTIKGKNGNSSITYNNVKNIEYIGTQAQNTKFIYNNVENITKKAVEL
NNYSSSSSRSSGISAGVTIGYGDGTQTSVDAVKVSASKSKMNTNGTNFQNGRFVNVDEVH
NNTKNMTLSGFNQEGGTVTGNIRNLTIESKQNTSTTKGSTKGGSLSIAPNGMPSGSANYS
QTNGERKYVDNATTFLIGDGSNLKVGKVENTAGAIGTTGNGKLSIDEYVGHNLENKDETT
TKGASLSLSPDSNVISGVGINYANRDLESVTKNTVIGNVEIGKSFGDEINKDLDSMTEIT
KDRKFETNINIESQTIKYALNPEAFKQDLKKAKNEIEDIGNVIENTVNPPGEDSRNFFAN
LRAQRWNTSFYNVTGSRMEELSRQFKAGEIDENQLKEAARDLIKGYGKDIGIDFEVVYLD
EETMPKDSKGSTGSSYILDKKNRKVLIPIDVSKIGDINELLGTLTEEVSHGKDALEGRQD
KKVAEDKSNNEKGLESLGRPANDYVKNRLGEDNNSKIKLSTDGIDLSNVDVGEKVGDVNT
QDDRNSGYAETLPSQRDELWLNNMHFRLLKFKKGINEFKYVALGTAIRINSMLFNPEDKT
IRDFTLGAFSAGAEDLSLNTYKIPKKFQYNTSAYKYGELFGHSTMSAIGILGTIIGSGMQ
GGGTAAAPATGGLSLIGVPAGVVVQTYSAGLTATSAINSAKAGLDIKAMKSEGGSSSSAE
TEIYDKKEKDEKLEKIELESREKRPTYRESEKDVYDFLDEKYKNNQNVEVQEQASFKGGE
EAKHFGEKGSVRPDDTVIIKTETKNGTVISRESYEVKNYKIENYNNMTSKIAEQAKRRVD
ELPKGTVQKVVIDARGQKLTAETEIKTINDIVKKSNGIINAENIFFIK

>23726_FusoPortal_Gene_305 # 331115 # 332905 # -1 # ID=1_305;partial=00;start_type=ATG;rbs_motif=AGGAG;rbs_spacer=3-4bp;gc_cont=0.257
MKKIVTYIFLVFNVFAFSDSFNENEDERTILKQEQRSEQERLQKEFQKREEIFNQLKSEK
TDKQEVSTNEIKFHISQINLEDNERLLNEIEKENILGKYINRDLGSTDITNLITELTNRL
IAKGYITSVATISENNDLSTKTLNLKIIPGKIEKIILNEDKTLDNLKKYFLVDTKAGKVL
NIRDLDTTTENFNYLEANNMTMEIIPSEIQNHSIVKLKNEMKEKFTVSVLTNNYGEDRQN
AIWRGGVSINIDSPLGIGDRVYFSYMTVHKKKADRSWKRTTESLKPGEIAPIGPKGYDPR
KDTLPYKRDLDLYNFRYTLKFNSYTLSLGSSRTENTSSFYTPNTVYDMETVSNTFSVNLD
KVLLRNQKNKLTFGIGLKRKHNQSYIEEAILSDRVLTIGDISLNGTTTFYGGLLGASLGY
ERGMRALGAERDKNKGVKSPKAEFMKYTLNTNYYKPLTQKLVYRFNTTLTHSNDVLYGSE
KHSIGGVGSVGGYHRTGNIQGDKAIEIENELSYRVLDSEKFGKISPYLSYSYGKVRNNKN
NSKYRKGYMSGAILGLRYNMKYLDLDVAYAKPLARSNYLKPKNREIYFSATLKIKF

>23726_FusoPortal_Gene_427 # 463885 # 471612 # -1 # ID=1_427;partial=00;start_type=ATG;rbs_motif=AGGAG;rbs_spacer=5-10bp;gc_cont=0.283
MTDKKILFVKGYFRNKLLRKTITFIMLLLFSFNIFAEVVPDPASIGTRATKTASGVDQLD
IATPNKNGTSYNSLKELQVSEQGLILNNNKDIVVNTKTAGYVARNRNLDNSAAANLIITE
VTGKNRTNINGTVEVAGKRADLVMANRNGIYVNGGNFLNTDRVTLTTGSLQMKNGDLVGI
DVSQGQIGIGGKGLDALGLTELELLGKTIDIAGIIKTSKETRLLVSAGGQTYEYKTKEVK
SKGETYEGIAIDGKAVGSMYAGKIDIISNDKGAGVNTKGDLVSVDDIVLTANGDITTVKV
DSGKDLKYKTTQKVKMNGKTTVAKKVKIKAKETEINAKVVTGYLEKALGKKSLDIESEKT
NITAKIEAQGKIRINSNQIQNSGEIFATEKVNIAGNKLNNNNGEIRSNQKIEINTKEASN
VKGYILSDGLTKEDVKKEENKNTKNTEEVKNKEKGINITGDLDNTEGVIRGREISLGNLT
GNNKGKIDSIGALTFNGKIIVNKGGLISGNIQELDVDKLINDEGKLLSTEKINGTAKEIS
NKNGEILGVKTVTLVGDKLNNLSGLIKSNGKITLDMKETSNVKGYILSDGLTKEDVKKEE
NKNQKNTEEDKNKEKGINITGDLDNTEGVIRGREVNLGNLTGNNKGKIDSLGALTFNGKI
IVNKGGLISGNIQELDVDKLINDEGKLLSTEKINGTAKEISNKNGEILGVKTVTLVGDKL
NNLSGVIRSYGKVKLNEKDVSNVEGYILSDGITKEQAQNWKVEEKFKEESKEDKNKKDLN
EKKEQTTGTLLNIGRLDNTKGIIASLSQTTVNVGKIANNDGKIVSKGAVELTTPNEYEYK
GLVEGDYSTTLNAKKIIINNNIDRKNTLSLISKEELTLGQSIRARILSIATQADLRNTKD
ISATNLLSITAKNIENSGNLYSNENTYLEAKNGDLINKDGGSIKADKQVYIKVENGRVVN
GTAKYLDGAYRREDGVLVDNRQTSKEKPSIIAGKTETIIKAKDFINTSLIGKAGQGITYI
ELTGQGINASIGDNIAKIEGQKVSVEGGTGLRNIGAVISGTEITRVTSKNGKVLNESTIV
SGSTENIRNIGKIEGNGIVYVEGKEIENIAGNIGGAGGTLLKSTKGNIEDKTITLIDNRR
GVTETYTEMREVKPKRKWWRRRDEYFERKEDEKPEPKKYEQVQVYKYWDIVNKTKTVSGV
IGNGKDTILDSAKDLVLESSDIRAKDNIVLNAKNHILMLSTVNTEYKFKTETSSKRKWGR
KKTTTKTWTEDNTYANPVELTSGGYILINYREKGKPADNKGVFAQGVNFNAKKGIIAKSD
GNIYIQGVKDKLNSTYDSHTTRSFIGIKYKRTSDYISDNREKYKHSQLYGESGITLDSQG
RLRVQGIDIQTIGPVYLKGVKGVEILSGNEVSSRYEVHTSKKLKISGDKNGIFRGVEQSK
NTKEIDTIKSIGSIINSKGSMVTIEGDKVVSIGSKIGAAGDINLIGKNGVIIKDGENFAK
IKEETEKMRTGMFMSWSLKNLSASAGVEAVYNKTNEGKTIVTPEKNTFVTNKNIYITSSE
GNVLLQGDFGAKENIGITAEKGKIYIKDSKSEILTDSKSVNARMALAFGINLSGIKDTLK
SYRNSYKALKEIGNLGRVISFARDMAKGKSLLESLDGKEDTINAMNNLFAGPSSGGVTAG
LDLTGSINAAKSTGKYLQNITTNIRAGKDITFKSKEFETEGSFIRAENNLSIDASKILIQ
ASADKYATNSKNMGANFGVTLMGVEGVSAGLNYGQMNSKGTLYNNAQIQAGNKLIVKADN
MTIRGGKLKGKHTDVDVKENLLIESLQDSEKMKQIGTNIGYSLKYGKDKDGNPDNRNNGN
LGLSYGEKKKLWVKEQSGIIGTESVKVKVGGKLSLIGSIIANIDDKGNLALSYGKLEVKD
LDSYDKQININGSVELNQRSKDNDNKELVLKENKEKDKKDNDNNDNSNNNLKKSKNSNDD
KGEDVEEKSNRVDETYGIGIEGSDKRKITRATIGKGVINGKEEVEGVNRDIGKSDEIIKD
INVKKVEVQYKSERNSWGDFGKIMASNAGIIGDFLDDFNEKALGKSRPDYEIKFRNKVYE
SISKFESKLAPINDIVSIFPTGEYDGGILEQIVKLVRKDKTPIIEIAIRKNEDGTPSINL
EEKRKLSEVGVDENGKRQKTVQVFVNGIRERRSDAVRNAILKSMSPENLEKYKRGETVKI
ALIYNQTRGLVADGLECVVGKVFDGSLSSLYGATGVSRGAAIAFASGDKSINYDTGTYSQ
GNIVTVGAFNKLKNNNIKLGNEETSFLLRMYGSPTKKSTMVAFEEPLGIKVVGSAANMTD
FVAHSKKSLGIFGETKLVNLANVEKVKNNKIQNILGYVPVLKVFTKETGAGLSLPQLSDE
NKEKDDYKYSIVTGIEKIEQIQQNYSKILPKDMRLSDKGIESLINNSHGTYTYESAAIAE
NIGKKLEEYKVASPDRKEELEKEIKDLYIQDQVNKINLMIYGPPILNDSPFLLDEVSEYN
KGEFGKKYDYGNYQDKGLSKNKELNISPQSYVKKKNSTIIDINEYLRNLRKGVDR

>23726_FusoPortal_Gene_414 # 454658 # 456400 # -1 # ID=1_414;partial=00;start_type=ATG;rbs_motif=GGA/GAG/AGG;rbs_spacer=5-10bp;gc_cont=0.259
MLRVKKTLLIFSLMLAINNLSFSEGKILKNELPKNEREFFEGDRLIDLQDEIKESETNID
TSELPKFFVKTILLKTPTITIKPLVNPKKIDKILAEYKNKEINILDLRALVKKLNEEYAN
EGYITTRVYLEPNQNLQSGEIKLIALEGKIEEIILDKDTAKDKRRAFFAFTNEKDKILNI
SHIDNGIDNLNRVESNNSKINIVPGTKQGYSKVIIESEKEKPIRLVLNYEDTQKNKQKYK
ATLEYDNLFGINDNIYFSYRGDVRKLTKDHKDDYTEAYSAGYSFPFKSWTLRFSFNKSRE
KSLILGNTTNYTLLTKSNQYGVNTTKLLYRDADTKVNLTMGLDIKREKTYVAARRLETQD
RNITVASVGVNGLFKPFKGIMSYNLSYSKGIKGFRSKEDNPFNAGTMSTPSIGAADNRFE
FGKVNLNLSYYKPFYFKNQGVIFRTMFNAQYTNDSLFSIEKYSIGDFSTVKGFPSTVSGD
IGYNTKVELSYIISNNEGKMGQFLYKVRPYIEADLGKVRNNYNEKGEKGGKIATMSSYSV
GIRYYGEKITLDTGISKIDSGRSLMKTDSHRGFATVSVIF

>23726_FusoPortal_Gene_506 # 554807 # 560470 # 1 # ID=1_506;partial=00;start_type=ATG;rbs_motif=AGGAGG;rbs_spacer=5-10bp;gc_cont=0.265
MKRSLKKLIATFMLFLHIISLADGIVPDNAASRNLQVDKAANGVPLVNIEAPDNNGTSHN
VYKDYNVDGRGAILNNSKDLTNSQLGGLIYGNPNLQNSKEASTIINEVSGVNRSRIEGYQ
EIAGKKANYILANPNGIYINGAGFINTGNVTLTTGSGNNLLNPEKGTIEIAGKGLDLRNI
NKAELVARVAELSAPIYGGEEVNLKLGSQGKANKPEYVLDARALGSIYAGRINIIVNEDG
VGVKTQAPMYAEKGDVVISSKGKVYLKDTQAKGNIKITSTETEIANKLLAENLIDIKGKT
TNSGQIQANNNITISGNVDSSNLISTNKDITISGNLTNSGEVSTKNLTTNNLDNKGNITV
INNVNSELITNNGKLLVGDTINSQNLTNTSTVQGKTLDIKSKVNSSGKIISDNISTKDIS
NSGNISSKSITTQELTNSGEIISNNLSSNNTNNSKNIFVNGNLKIVNNLNNSGIIEGLEL
NTNSIDNTGNITIKNKLTSQNLNNKKNTANINAGFLDVQNKISSVGNIKAITLKTNNLDN
SGNILTNSLTTTENINKGSIIAKNISSQNLVNSGSVISNNITVAKNITNTNSIFANEKIS
ADKISNSNKLVAKNTEITKLTNDGNIVVKENLKAKDITNSNTIKVGENLNTDKLQNSKTL
IAKNINIEKSLNNINGKITSLNANINTSDIKNNNGIIQAIKNINIKTSNDLSLDGKYTAN
DSLNINAKSLENNGNLENDGKINLNLTGNLINNKRISSSGNLDITAKEVLNNGKDSAIGS
ETNLSITANSLKNEGNLLFGVRTDNKLKTTGNITNKGVIGSLGKLSIEAKDILNDKHIAS
DNDLTINTDSITNKGLLYSTGNMKVDFKENFLNDKAEIYSSGDIIFTGKEGTFINRVGDI
ESEKNIKIEAKDIKNLAELRGGHRVVGSVPGNQSNIDMSKLDIKKYNKLSSDIVNDFFKQ
YIIIPRLQKSGIDIDNKRVEIKADEQGGSFFVLKKDDEKFHTYGAWDWEGYKSKAGVYLA
SADKIESNYTSEMSTIKAGGNITLKATNDIENLESNILANGNVDITAKNLINKNFNIAVK
RKITLMRDIEYHGAAMHNLKWGKTYDHMGQKIYNHNEDKGNVIIEDEVTSYVGTGKNAKI
SAGGNIKIEANKVGNGLEIKENVSIKSKNQEINSTKVDKNGVNLDSINIDKKNTNVDEIV
LNKKNLEPKEEIDTKDYINLPKNDKGLFRINNNIDNKPGFSYLVETNINFIDKSRFFGSE
YFFKRIGFNPDRNIRLLGDSFYETKLINKAILEGTGRRFLSGYKSDKEQMQALYDNAVSE
QADLNLSVGIALSKEQIAKLKKDIIWYVEEEVQGQKVLVPKVYLTRNTLSKLKDKNASIE
AGQELTIIAKDIQNTGNLSANNITITTDNLTNKTILGANKASIDGNTVNITAKNSVDNIG
ADIKAKENLTVTAKDISNLSTKRTNGYGLDTVTTGENLASIQAKNVTLDAGNNIQNSGAK
IKADEKVDIKTKNVKIDTIEESRYFHDGNSNNYTTIDNKSNIASNIEAKNINIEAKKDID
IKGSNVVAKNEANIKADGDVNIVSATDSRFYAHKETSKGKFGKSSSEENIAYATRNVASN
IIGDKVNITSGKNVNIFGSNVGAKDTGNISAKGTITEAAAKEINYSYHKKTKTGFMGLSG
KSSAEKIRQELNAESNLYVKNQGIIGGDIKVIGSNLVLGNNSIINGKLTTDSNQLHNSYS
YEESKKGFSGSIGGGGFSVGYGKSESGLKEKSVINAKSNLVLGDGTVLNKGADITATNLT
HGKITVNNGDVKFGARKDTKDVETYSKSSGVNLSVRIKSQALDRVQQGFDSFNQLKSGDI
FGGVASATNTATGIVSGLASNQGTRCC

>23726_FusoPortal_Gene_505 # 553191 # 554795 # 1 # ID=1_505;partial=00;start_type=GTG;rbs_motif=AGGAG;rbs_spacer=5-10bp;gc_cont=0.255
MLRKIILIFSLMFSFVYAVDEIDIEKRRQEQQNFDDLIRNQNFDVQKGLENEGQKNLILN
VSSIDLDGNTVFEDFQIDIILRKYIGDNKDIYALISELENKYIEKGYVTTKVGLNTEKSD
FENGKISLFVLEGKIDKVFYDGKENKFKTFITFPQRENNILNIRDLDQGIDNLGDNSKID
IKASDKNEYSNIYIKRDNKPISFGINYNDLGQFDTSRHRLRYFLGTHNIFGLNESLDFSY
QNKLQRQYKERDTKNFSFGVSVPFKYWTFSYSYDNSEYLRTIKIQNTKYRATGKTKNQTF
GLRKMLHRNENYKIDIGARITLKDSKNYIDDLRLVSSSRKLSVLTVDTTYTGRIFSGLLS
TNVGVSFGLERFAANKDKEEWFRNEYTPKAQFRKYNVNISWYKPIDKFYYKINLGGQYSK
DILYSQEKIGIGDDTTVRGFKDESTQGDKGFYIRNEIGYKGNQFLEPYIAYDYGRVFNNK
VNEDKVETLQGVAIGIKGYFKGFEGSFTLAKPIDKPRYFKNNRPVAYTTITYRF

>23726_FusoPortal_Gene_755 # 850316 # 858220 # 1 # ID=1_755;partial=00;start_type=ATG;rbs_motif=GGA/GAG/AGG;rbs_spacer=5-10bp;gc_cont=0.262
MKGSLKRVIAIFMLFLHIVSLADGIVPDNGVSKNLQVDKAANGVPLVNIEAPDNNGTSHN
VYKDYNVDGRGAILNNSKDLTNSQLGGLIYGNPNLQNSKEASTIINEVSGVNRSRIEGYQ
EIVGKKANYILANPNGIYINGAGFINTGNVTLTTGSGNNLLNPEKGTIEVAGKGLDLRNI
NKAELVARVAELSAPVYGGEEVNLKLGSQGKANKPEYVLDARALGSIYAGRINIIVNEDG
VGVKTQAPMYATKGDVVISSKGKVYLKDTQAKGNINIFSTETEIGEKLISENKINIENKK
LLNKGKIIANKDVAVKGNVENNKLIFTNKDLNVEGDLKNTANIQTKNDIKINGKNIENTG
LIVADKKININSDNINNTNKLVAKDTLDINNKILTNSGKIYSGNKTKIANQKINNLGDIT
SSGEIDINSTDIENNNILANGDISINTKELKSKGKIYSDKNVSLISNKIENNELTAKNLK
IVTDKLNNNTKIATTANIDITAKNLVNKGMIYSTGKNDLKVTDLRNSGNILSVGNMNINQ
NKNLINSGKIQSNEDIVINSENIENNELIGKNINITTNSLKNNSKIVAKANNFITTKDLV
NIGLLYSTGKNDLKVTDLRNSGNILSVGNMNISQNKNLINSGKIQSNEDMVINSKDIKNN
KELIAKNINIETDKLENTDKLIATNNMIVNSEILKNSSLVQALKMTLIGDTITNNGNVLG
VNDITIKNKNLKNNGSLVNNGRIQANNTLELYLKDIVNNSKVFSKDKINIESKNLNNKNE
IVAVGKIVVNSDSLENDNTKGVIFSKDELNITSNKIDLTRNIGAGKLLKLTTNKLERPDS
YITGSDLDITINGDYTNNKELIGKNLKLTAYNLENNSIMASAGNTELKGNNSFKNNENSL
LYGRELVKLEGRNFINKGEVSSFGDLNMNFTGDITNLKTIEVVGNGIIKANNYINKGYLT
GNHSYKWVEGSKSNINKNNLPKELIEKANRDVENNKHGKFRGWDEPEANIEWVKEAESNY
KSNKAYLKIGGNLTFNITNKLLNQEANILAGKNITINAGELNNTREGKDVDITITFARKY
HYRYHHHGHNKTGHGYFRADEEYKQTLYSDKPTQIIAGGNININAKKIGNGEYQDYKSGY
INDIKKVEKASNIKDIDINKNIDTETTSNVRKDGSSKIDDTFEITNNSIVKKIKEDSAVG
IEDYIEIPKNDNGMFIVNKKGANPKFSYLIETNPKMIDKGFYLSSDYFFSRIKFNPDKNI
RLLGDAFYENRLITRAVLEGTGKRFLYSNDVNEERKKLFDNAVAAQKDLNLSLGIALSKE
QINNLKSDILWYVEEVVNGEKVLVPKLYLSKNTLKSIVEEQGNIIKAGGNFVINNASIVD
NSGKIIAKNNVVINSKNIYQNAAYSDTGIYATNIGLVAKENIENIGGNIVATNNVSIYSE
NGDIKNSKKLSIHENDYHNVYTDVRGSGDIVGNKISIVANNVENLGADIKAQDKIQIGAK
KNLVIGNLEAIDKKVKNGGKDFVLDEKKTNVGSNLRAKDISLTSLENIGITGSNVVADNK
MNIGAKGDISIISGKDSILHEEKHSKSKGFGRSQSSTDIAYATHNVASNIIGDKVNITSE
KNISLLGSNVQANTEGQIKANGNITQAGVKDINYSYHKTTKKGFMGLTSKSVTDENYAEK
AILSATLAGDKGLTYDSKNNLILSGVKVVSSGSINLKGKNVEINPLETKSYNKHEEVKKG
FSGSFSPKGISVSYGKDKLESKTDILNQTASQIVSNKDINIEATDKVKAKSVDIYAKNDV
NISGDNGVEISTANNSYDNTTKQSSSRIGASVGINSAIVNTVENVRDIKKLTDFSGNSYD
ILNNASKVVGAIKDGAAATNSLINYKYAGIDSTGAETLKNSPNIFKANISYNKSESKSSV
HNETVEKSSLVSGRNMNIKSKNGSITISGTDVKVGNDLDLSAKKDITIKASEENFTSSNS
SSQMGIGLSADLSKGKIADLSISKAGTKGRGNGTNYINSTVNVGGKLKTNSENLTLSGAN
VEADKLDIKVKNLVIESKQDKSERKDSSYGGSFSIDLANPSNFSANINGSKGNGEKEWVN
KQTTLIARNGGKVDTDSLTNIGAVIGSENEKEKLKVSANKVIVKDLEDKNKYENIGGGIT
IGTDVPNTSIKHDKVDKEQINRASAINTDFEISGKKTSTEDLGFNTDIDKAQEKTKDEEK
HLDAELHTDLIGEDKRNEIKYAFKKLGSLHEILDQKKFKESMEGVLLDKFKDEHQKEFNL
IKDENLSLEDKQKLAQNLVERYLRENGYQGVIPEVLLTDEAHSFTVDSKDKETGAKRREK
IYFSINDIADPNLAFSRLFGHEKAHMNTYDEGKKGEETAIHTREKIGSENKNKVFTEKEK
ADYLNNLRNKYRDQKSIEQQFAEAKHVPEKDKENFIYEIAFEILENNPYIIEETLALIDS
ALLLNLSEEQVRARAEKNKKELDKLFGNNDKDEIDNLNDIKNYKSIIISGKKNIEGEKEG
KEEQVTNVESASISSPSPLPDPNKDDKDKKENEVNSLERTGSATKEDPYHAFNDIIDNYA
DEAHKFEINNGELYQVEGSLNGVDGRFEWIIEDGKVTHRMFVPNGKITGIPIKP

>23726_FusoPortal_Gene_754 # 848701 # 850305 # 1 # ID=1_754;partial=00;start_type=ATG;rbs_motif=GGAGG;rbs_spacer=5-10bp;gc_cont=0.257
MFRKIFLLSLLIFSLSYAVDEIDIEKRRQKQQDFDNLIKSQDFSVPKNIGDNEQKNLILN
VNSIDLEGNTIFEDFQIDAILRRYVGKAKDIYALINELENKYIEKGYVTTKVGLNTEKSD
FENGNISLFVLEGKIDKVFYDDKENKFKTFITFPQRENNILNIRDLDQGIDNLGDNSKID
IKASDKNEYSNIYIKRDNKPISFGINYNDLGQFDTSRHRLRYFLGTHNIFGLNESLDFSY
QNKLQRQYKERDTKNFSFGVSVPFKYWTFSYSYDNSEYLRTIKIQNTKYRATGKTKNQTF
GLRKMLHRNENYKIDIGARITLKDSKNYIDDLRLVSSSRKLSVLTVDTTYTGRIFSGLLS
TNVGVSFGLERFAANKDKEEWFRNEYTPKAQFRKYNVNISWYKPIDKFYYKINLGGQYSK
DILYSQEKIGIGDDTTVRGFKDESTQGDKGFYIRNEIGYKGNQFLEPYIAYDYGRVFNNK
VNEDKVETLQGVAIGIKGYFKGFEGSFALAKPIDKPSYFRNNKPVAYTSITYRF

>2_1_31_Fusoportal_Gene_1607 # 1685918 # 1693951 # -1 # ID=1_1607;partial=00;start_type=ATG;rbs_motif=AGGAGG;rbs_spacer=5-10bp;gc_cont=0.268
MRGNLKRLIAIFMLFLHIGSLANGIVPDSAASKDLKVDKASNGVPLVNIEAPDKNGTSHN
VYKDYNVDGKGVILNNSKDLTQSQLGGLIYGNPNLQNGKEASTIINEVSGVNRSKIEGYQ
EIAGKKADYILANPNGIYVNGAGFINTGNVTLTTGSGDNILNPEKGKIEIDGKGIDLRNV
NKAELVARVAEISGPVYGGEEVNLKLGSKGQSNKPEYALDARALGSIYAGRINVIVNEEG
VGVKTEAPTYATKGDVVISSKGKVYLKDTQAKGDIKISSTETEIGDKLVAENAINIESKK
TKNSGQIQANKDITINGNIDSSNLISTNKDISISGDLKNSGNISSTNLNAKDIENSNKVA
VEEKVFSNKIINSGNFSAKDIMTTDISNSGKLLSKNINVNSLNNLGEVSSENLITINLEN
SNKINIKESINSNSVVNKTINSEILSKNLNSNNLDNKGSIIVINNVNSGVITNNGKLLAG
NTINSQNLTNTSIVQGEILDIKNKINSSGKILSDNILTKGIFNSGNISAKVITTQELTNS
GEIISNNLFSNNINNLKNIFVNENLKANSLINSNKIESNNIEVNSLNNVGDIKVSENLTT
KDITNSKNLQVGKNIRTDDIKNSDFIQAKNIIIEKSLDNSGKLKSVDININTSNIENNGE
ILSSNNINITTANDVNLSGKYIANNTLKIDVKSLINNIDLENSGKIKLNLKENLINNKKI
NSSNDLNITAKKIVNIGEIGSMAKLDIDAGGLENNGALLFGNNDENKLTIKENTQNTGII
NSLGKLEINTQDFENKGQIASIKDLKINSKNFTNNEDSLIFSNENVKFDLKNDFLNKGEI
YSGKNIDIKALGAVTNNTATISAQNNIDINAKKITNIGKVEKKNPTIERKSALDSDTNIT
EKQREEAKKYFQELVNRKNNEKGIENPGGYTEGSYLFKDFKAEWIEKVKSNDVSKLSYIT
ADNNISLTSKEDILNEEGNILANNDITITASKITNRNSIRDVDIKIGWKAPIYQVTYTEG
HEYGGDNENHNGSGGGGHYSTSPVGTEEYIGKTTQTIGADKASKIAAGKNLTINAQKVGN
GFKDNETNDIKNKNTVINKVNLAENNVNIDNVNLNRKKIEDKKVIDTKDYIFIPKGDKGL
FKINKNENNKPGFSYLIETNIKYIDKSMFLGSDYFFKRIGFNPDRDIRLLGDSMYETRLI
NRAILEGTGRRYLGDYRSEKEQMQALYDNAISEKEDLKLSIGIALSKNQIDKLKKDVIWY
VEEEIEGQKVFVPKVYLTKNSLNKLKNNVTSLEAGENFNISVNEITNTGAINAKNLNIKT
NNLINKSSSENLATINADNIDIEAKETLSNIGATIKADKDLKVTANKVENISTHHINTNI
VEIIKDNFENFASIEAGNNIDIKTKDVANTAASIKANNDITIKSDNVKLNTLALKDSENR
KNYENIVINNVGSEITGKNIAIEANNDIGIVGSDIKTKEKLTLNTKNIDISSAESSLYER
SSNKNGYTINEIKRNTESNIEGNNININAKNDINIKASNIVAKEEANIKADGDINIVSAT
DSEYFAHKESRKKKFGRSRSEETINYKTSNVASNIVGEKLNITSGKDVNILGGNIQADTE
GQINAKGNITQAGVKDINYSYHKKTKKGFMGLTSKSVTDENYAEKAILSATLAGDKGLTY
DSKNNLLLEGVKVVSSGSINLKGQNVEINPLETTAYSKHKEEKKGFSGSLSPKGVSLSYG
KDKLSSDTDIVNQTASQIVSNKDINIEATNKVKAKSVDIYAKDDINISGDKGVEISTANN
SYDNTTKQSSSRIGANFGVNPAIVNTVENIKDIKNLTDFSGNSYDILNNASKVVGAIKDG
AKATIAIADTSYKGSTDAGYDNLKIMNNVFTAGVSYNKSKSKSLVHNESAEKSSIEAGRN
MNIKSKDGSISISGTDVKVGNDLSLTAKKDIDIKAAEEKFTSSSSSSQTGVSLSVNFEEG
RIADLSVSQAGAKGKGNGTSYVNSTINVGGKLKTNSENLTLSGANVEADKVDIKAKNVVI
ESKQDKSENKDSTYGGGFSIDLANPSNFSANINGSKGNGEKEWVNTQTSLIAKNGGKIDT
ENLTNIGAVIGSESEINKLKVSANKVVVKDLEDKNKYENIGGGVSFGTDVPNVSVKHDKV
DKEQINRATALNTDFEVAGQKVKAEDLGFNTNKDKAQEVTKDEERHLDAELHTDLLGKDK
QEELKKAGGIISDLTTALGNKGKIDALENKGKTEGNFLERYKQLSMVRAIGDQVEKNPEY
LSILDKKAINNGKIDDKTQVEKVSVMNKLLNDALRAKGYAGPDIKMVLTDVTDPNGPFYT
DTLTNVVVFDRKQLANLDRDKILNILGHEFGHYSKEDNKTGNQTIANYTGAKLEDRTKAM
VAKEATEDTLAAIRNNPNVITGEEGRLLAESIPMDRREYDAYIYERDLNLNFTIPLIKKD
INVAKGVIAHSGVTLIPSIQSDFFDEDGNLKEKYIKRGYSKPHKFPNGRLGWVKAGFKGE
ESKGEPKDKLVIRINPFEDVVVNDNLLGGNNQTYLTGRIVGKLKPPKNVSDTQMIENIME
KGIDGNSVDYSALPQLYINLPGGVKLQLTNGYNCHSVTGTLSQGFEPYGDERNNLPKQRG
GEISDEDYNKYRYSPMKRLAPGLGNIIPKKYLRRMEE

>2_1_31_Fusoportal_Gene_1608 # 1693961 # 1695565 # -1 # ID=1_1608;partial=00;start_type=GTG;rbs_motif=AGGAGG;rbs_spacer=5-10bp;gc_cont=0.264
MIKRILFFFLSIYSLSFSVDEIDIEKRREEQQNFDRLIKSQNFERKEPSIENEGKDIILD
ITSIKLDGNTVFEDFQIETILRKYTGRNKNIYELMNVLENKYIERGYITTKVGLNIEESD
FENGKISFFVSEGKIDKVFYDGKENDFKTFITFPQRENNLLNIRDLDQGIDNLADNSTLD
IKASDKNEYSDIYIKRDNKPIGFGINYNDLGQFETSRHRVRYFLNTHNIFGLNESLDFSY
QQKLQRQYKERDAKNFSFSLNIPFKYWSLSYSYDSSEYLRTINALGRKYKATGNTETQTF
GLRKMLHRNEDHKIDIGARISLKDSKNYIDDIRLISSSRKLSVLTIDSSYTGRVFSGLLS
ANGSVSFGLKRFGANKDHKEPFRDEYTPKAQFRKYNVNISWYRPIHKFYYKIFIGGQYSK
DILYSQEKIGIGDDTSVRGFKDESTQGDKGFYIRNEIGYKGSEILEPYIAYDYGRVFNNK
VNENKVETLQGVAVGVRGYFKGFEGSFSIAKPIDKPTYFRNNKPVVYTTLTYRF

>2_1_31_Fusoportal_Gene_2364 # 2511751 # 2520333 # 1 # ID=1_2364;partial=00;start_type=ATG;rbs_motif=GGxGG;rbs_spacer=5-10bp;gc_cont=0.282
MRNRILKRVITVIFLLLHTLEIFGANLVVDPNSTYNTKIDESRNGVPIVNISTPNDRGVS
INEFKEYNVDEKGQILNNADNIGRSYLGGLINANPNLAPNQAANLIILQVNGSNRSQIEG
YLEALSRQKVDVILANENGLYINNSGTINIKNFTATTGKLNLKDGDFVGIDVEKGNVLIG
PKGFNGNNTDYVDIIAKTLELRGNIVANNLNIKTGSNDKNSSNILAIDASELGGMYAGVI
KIVSTDKGVGVNSDSFIVSKDKKLEITADGQIKINKVQAKGVDIKGKEYVQKDLTYSDGD
ISIKADKIKLAGTGMSGNKVSLNGDVENSSDISVKENLNTKNFSNTGLVQVNDKIEVLGN
VNNTGEILTNNSFTAKDVKTIGKLISKDNINVSNLENSGVITSNNKLNIDGKLNNAGEIQ
ITDNIVVNGNVENIGEILTNGSFTSKDIKNKKELSANKDIRVSKLENTGNVLTNSKISIN
GDLTNTGELKALDSISVTENTTNDGSILTNKNFSTSDLTNNKKIIVKEKIDTKNLKNTGT
IASGDKFTINGNFENNNNIETAALDLTGNKLTNSGSIKADNISANVTNITNSGKILSSNN
IVFSNAQKLQNTNDILAIKNIQANNTIIENDGKIASNNKIMLNNSSIKNTKKITSDTIEM
KNNRSFDNTGEIIGNNVVLTSENNLDFYGKVQGNQNLSIIGKNIENNGEIIGTGSANITS
TNFTNNGELTAQVLTVDAKNGKLTNNNIISGEEVTLSAKNIENNDLISSAKNITLKADEK
ILNNSNKTIYTSGKLSISGKEIENKKNAEFLATDIELKADKVKNEVGTIKASNNIIIKAD
KFENIGEVKDLDRYESYYETWDGKVLTESEIGNWKRIGGDYSKNKRKRANKAHVGDYIRR
KQKDAYEEITKKVEEDKYKSLLFPKYTKYMRGYLGNRGTFTEKTGSARIKDIPLKEKLRS
LSETEYAKVIAGNNIIIEGKDGGKSRETLNKDAIISAGNTVKIDTNKLENIVSIGDEKIK
VKTGQESMEIKFERTGHRLNKHVQMNVTYRRDFTNDYITKKVPVLDEHGNPVLNFRGRPK
YEYVKEYVGRYSYVTGSPSIIEGKNVIIDRANLVVNGIEEANGKINQGISKNNVVLDKKK
ISVGTREDISNSVSNPIKGNIEISTNSRVFEDILRNGVINIDVTTPSALFIKNVNPDSKY
LLETRVKYINQKEFYGSDYFLKRIGYEDKWTRVRRLGDAYYENQLIERNIIEKLGTRFIN
GKELSIKELIDNGTDIAKKNALTIGQGLTKEQIAKLDKDIVWYEYQNVDGIQVLAPKVYL
SQNTLKNLNSDSRTKIVGLDNTYIKTNKLENTALISGRGNTFIEADEVNNRTLGNQLAEI
SGENTQIIATNNINNIGARISAKQNLNLIAVNGDILNKSTVEKVEFNNGEFDRSKFTKIA
SVGEIISDGNLNIIANNYTSEGAVTQAKNVNINVTNDVNISSQKVSGEQKFGKNDGQYNY
YGFERNLGSVVKTENLNVTAKNVNISGSVVTTQTADLNVDKLNIESKVDKEDEIKKSSYK
SFLKSGSKKEIIHNEENSAGSLYVENKGTIKGDVNLVGSNLVLGDNSIINGKLTTDSNEL
HSSYSLEEKKKGFSSSIGSGGFSVGYGKSQSKLKEKDLTNAKSNLVLGDNVTLNKGAEIT
ATNFTHGKVTVNNGDVKFGARKDTRDVETSSKSSGVNLSVRIKSEALDRAKQGVDSVNQL
KSGDILGGLASTTNTVTGLVQGLSSNITKKDGSKATLKDIKDGDFKVNNNFYANAGVNLG
FNKSSSKSNSHSESAVVTTIRGKDENSSITYNNVKNVEYVGTQAKDTKFIYNNVENINKT
AVELNNSYSSTGKSSGISAGATINYNNGFQAEANAVSISASQSKMNSNGTTYQNGRFVNV
DEVHNNTKNMTLSGFNQEGGTVTGNIENLTIESKQNTSTTKGSTKGGSLSVSANGLPSGS
ANYSKTNGERKVVDNASTFIIGDGSNLKVGKLENTASAIGTTENGKLSIDEYVGHNLENV
DKLKTAGGSVGVSTSGITSIGVNYSDKKQEGITKNTVIGNVEIGKSSGDEINRDLDTMTE
ITEDRDFKTNINVESQTISYIKNPEKFKEDLQIAIIEGKATGRTVVKTIDNVINGDKSQD
IGDAERRSLIEIKEAIVRVQTAPAMDIIAEKDLADKNIQARLGVEIEKFDPNDPTLSEKV
RERIDELKAEGKELVAFYDKVTKKIFINQNAKDEEVRASIAREYKIKEDLELGRGKENDK
GQLRSTVAGEIAYDEIKDRLKKGDKNPISASSFDVAKMDKDSEVTADNYRFEDRKLRKEY
KEIVYFTDERKEQMSEGGLDMMAGGGTALAGGAVIGASIGVDYVSFGTTIVPSTAAKAGG
ATAVVVGGNRFITGGLKFLNGLYGSGKKETLNPIRDSIPKKYQGYYDAFEVTVEVGILHL
APHAQPYYSQPNKSVINISQQQRELNKQMNLNASVGQQKVPISSTRSSTDGKNYNAIKEI
SQGKVFINNEKTGETTMAYQKRITYSNGSMRIFQENLTTGEISLQKINPLGQRVFEKTLT
PYKSNTLIEASSSSKMLVGDRAVSQVASKVGQVQNNRLPYKPVLALPVKYPIVTKSGVTL
YQDYAIGSRGAKYIEVGVSNNKEIVYKNNSGSYFKLTDKGLENISSKDVIKKEYFPTVKV
QKNNGSNPSAGKNYYVSKEGNFKVEKYIEAGQTVEDYDKIYLIENVRARGINVGRSKEHT
NTTISHWEKAVDIADEAKVDPNVKAVYVDETLKNISDKFKDSDARPDVTIEYKDGTFKLI
EVQSKTDYRPKLENKLKNLQTKYGEDVITNYKVEKPKGGK

>2_1_31_Fusoportal_Gene_2363 # 2509984 # 2511738 # 1 # ID=1_2363;partial=00;start_type=ATG;rbs_motif=AGGAG;rbs_spacer=3-4bp;gc_cont=0.268
MKKVITYIFLVFSILSFSNTFNENEDERTILRKEQRLEQERIQEKYENSKDSYQKDTKIE
VDKNELKFYISKINLFDDENLLNEIEKENILSKYENKKLGSTDISNILVELTNRLIEKGY
VTSTASLSENNNLNSETLNLKIISGKIEKIILNEDDSLDKLKKYFLVSTKEEKVLNVRDL
DTTTENFNYLEANNMTMEIIPSDKENYSIIKLKNEMKDKFTISFLTNNYGEDNQNGIWRG
GTSVNIDSPLGIGDRVYFSYMTVHKKKADRSWKRTTESLKPGEILPIGPKGYDPAKDTLP
YKRELDLYNFRYTMKFRDYTLSLGSSRSENISSFYTPTTIYDMETMSSNFSVNLDKILWR
NQKSKLSLGVGLKRKHNKSYIEDTLLSDRVLTIGDISLNGTTVFYGGIFGITLDYERGLR
ALGASNTPKAEFKKYSLNLNYYKPLTKKLVYRFNTLTSHSKDVLYASEKQSIGGVGSVPG
YHRRGNIMGDRAIEIENELSYKIIDSEKIGRLSPYISYSYGAVRNNKNPSVYGKGYISGA
SIGLRYSMKYLDIDLAYAKALSHSSYIKPRDREIYFSTSLKIRF

>25286_01026 hypothetical protein
MSGIKNNVQRTRKRISDSKKVLMILGLLINTMTVRANDTITATENFGTKIEKKDNVYDIT
TNKIQGENAFNSFNRFALTENNIANLYFGEKNSTGVNNLFNFVNGKIEVDGIINGIRENK
IGGNLYFLSSEGMAVGKNGVINAGSFHSIIPKQDDFKKALEEAKHGKVFNGIIPVDGKVK
IPLNPNGSITVEGKINAVEGIGLYAADIRLKDTAILKTGITDFKNLVNISDRINSGLTGD
LKATKTKSGDIILSAHIDSPQKAMGKNSTVGKRIEEYVKGNTKANIESDAVLEADGNIKI
SAKATNGRFIKKEGEKETYNTPLSLSDVEASVRVNKGKVIGKNVDITAEAKNFYDATLVT
KLAKHSFSFVTGSISPINLNGFLGLLTSKSSVVIGKDAKVEATEGKANIHSYSGVRATMG
AATSPLKITNLYLEKANGKLPSIGAGYISAKSNSNVTIEGEVKSKGRADITSKSENTIDA
SVSVGTMRDSNKVALSVLVTEGENKSSVKIAKGAKVESETDDVNVRSEAINSIRAAVKGG
LGDSGNGVVAANISNYNASSRIDVDGYLHAKKRLNVEAHNITKNSVLQTGSDLGTSKFMN
DHVYESGHLKSILDAIKQRFGGDSVNEEIKNKLTDLFSVGVSATIANHNNSASVAIGESG
RLSSGVEGSNVRALNEAQNLRATTSSGSVAVRKEEKKKLIGNAAVFYGNYKNNASVTIAD
HAELVSEGKIDINSENKIEYKNPSKMAKSVIDKLELLKRAFGKETKTPEYDPKDIESIEK
LLNAFSEKLDGKPELLLNGERMTIILPDGTSKTGTAIEIANYVQGEMKKLEEKLPKGFKA
FSEGLSGLIKETLNFTGVGNYANFHTFTSSGANGERDVSSVGGAVSWVEQENYSKVSVGK
GAKLAAKKDLNIKAINKAETVNLVGNIGLARSSTSGSAVGGRLNVQRSKNSAIVEAKEKA
ELSGENINADALNRLFHVAGSFNGGSGGNAINGMGSYSGGISKARVSIDDEAYLKANKKI
ALNSKNDTSVWNAAGSAGIGTKNAAVGVAVAVNDYDISNKASIEDNDEGQSKYDKNKDEV
TVTAESLEVDAKTTGTINSISVAGGINKVGSKPSEEKPKSEERPEGFFGKIGNKVDSVKN
KITDSMDSLTEKITNYISEGVKKAGNLPSNVSHTPDKGPSFSLGASGSVSFNNIKKETSA
VVDGVKINLKGANKKVEVTSSDSTFVGAWGGSAALQWNHIGSGNSNISAGLAGAAAVNNI
QSKTSALVKNSDIRNANKFKVNALSGGTQVAAGAGLEAVKESGGQGKSYLLGTSASINLV
NNEVSAKSENNTVAGESESQKMDVDVTAYQADTQVTGALNLQAGKSNGTVGATVTVAKLN
NKVNASISGGRYTNVNRADAKALLATTQVTAAVTTGGTISSGAGLGNYQGAVSVNKIDND
VEASVDKSSIEGANEINVIAKDVKGSSDLAKEYQALLNGKDKKYLEDRGINTTGNGYYTK
EQLEKAKKKEGAVIVNAALSVAGTDKSAGGVAIAVNTVKNKFKAELSGSNKEAGEDKIHA
KHVNVEAKSSTVVVNAASGLAISKDAFSGMGSGAWQDLSNDTIAKVDKGRISADSLNVNA
NNSILGVNVAGTIAGSLSTAVGAAFANNTLHNKTSALITGTKVNPFSGKNTKVNVQALND
SHITNVSAGGAASIKQAGIGGMVSVNRGSDETEALVSDSEFEGVSSFNVDAKDQKTINTI
AGNANGGKAAGVGATVAHTNIGKQSVIAIVKNSKITTANDQDRKNINVTAKDYTMTNTIA
VGVGGAKGASVQGASASTTLNKTVSSHVDQTDIDKDLEEENNGNKEKANVNVLAENTSQV
VTNATVLSGASGQAAVGAGVAVNKITQNTSAHIKNSTQNVRNALVKSKSHSSIKTIGIGA
GVGAGGAGVTGSVAVNKIVNNTIAELNHAKITAKGNVGVITESDAVIANYAGTVSGGARA
AIGASTSVNEITGSTKAYVKDSTVIAKEETDDYITTQGQVDKVVDKVFKNLNINEDLSQK
RKISNKKGFVTNSSATHTLKSLLANAAGSGQAGVAGTVNINKVYGETEALVENSILNAKH
YSVKSGDYTNSIGVVGSVGVGGNVGVGASSDTNIIKRNTKTRVGKTTMSDEGFGEEAEIT
ADSKQGISSFGVGVAAAGVGAGVAGTVSVNQFAGKTEVDVEEAKILVKKAEITAKRYSSV
AIGNAAVGVAAKGAGIGAAVAVTKDESNTRARVKNSKIMTRNKLDVIAENEIKSGTGIGS
AGAGILAAGVSGVVSVNNIANKVETDIDHSTLHSSTDVNVKALNKISNSLTAGGGAAGLA
AVTGVVSVNTINSSVIARVHNNSDLTSVREKVNVTAKEEKNIKQTAANAGIGGAAIGANV
LVNNFGTAVEDRKNSEGKGTEVLKTLDEVNKEQDKKVNDATKKILQSAGISTEDTSVKAD
RGDTQGEGIKAIVKTSDIIGKNVDITTEDKNNITSTGGLGTAGLASASGTVAVTNIKRNS
GVTVENSFVKAAEKVNVRSDITGNVALTAYQGSVGALGIGAAYAELNSNGRSNISIKNSK
LLGKNIDVIVKDKSELRAEAKGLTVGAVAAGAIISKAKNEMNSEVEIEKSIFNEENRVTS
PSKGIGREINVKVEKENRVTAESQGASVGAVAGAGIISEAKDAGSSYLKVSTKSGRSIFH
ADNVNMEATHKMKVTAVSKAVTGSVLGGVGVTKAEATAAGKTMVEVEEGNLFRTNRLNAI
SKVEGLDEDKVTAKSSVVSGNGGGIAGAGVNTSTAQSNTESVVRLRKQDYENNDYTKKYI
SEVNALALNDTKNEANIESLAVAGVHAQGTNKAFTRSNKLTSTTVNGGNVSQLRAKALAK
NENYGNVKGTGGALVGAETAAVENYTKSTTGALVAGNWEIGDKLETIARDNTIVRVNGDG
TKGGLVGKNGISVKNTISGETKSSIEDKARIVGTGSVNVDALNELDVDLQGKSGGYGGIG
IGNVDVNNVIKKNVEAKIGRHAIVETTGKQEYQAFTRAKVNILGKGDAAAAAAISNVHIS
NEMDIKNLAKQYASSQLITKNSKNNITLASSSESNVNVHGVAEARGAGAKATVSVKNQIN
RTNNVDLAGKIKTEGNINVYAGYDKNYNISKTNSKAIADAKSHAAAASATATVEKNEVKF
NNAIREFKNNLARLEGKANKKTSVGSNQVDWYTDKYTWHSSEKAYKKLTYQSKRGEKGKK

>25286_01025 Heme/hemopexin transporter protein HuxB
MFHLKKELKTFVFFMLILSCPNILAEGIQTSSTESDAGMLLDRNNRIFQQEKLQKILHSE
KEKRKQGIENLEKKKEEDIKVSDVSFLLKKLEIPKSDILTEEEIVRIWEPYIEKEVTVAD
LYTIVQKINELYQEKGYLVCRAVLPAQKIQNGLVNILLIEGKTGDIIIQGNHSTREKYIR
ERIPLEKDRVSNFKELDRSLTRFNLTNDSPIQINMASGKVPGTTDYFVQIYEPKRQQFFV
FADNLGQKNTGELRWGLNYINNSVTGNRDQLSLTSLVTEGTASLSSFYTFPVSKKGTKIS
LQHSVGKLKHIQGALKHKITGNSYSYGVGIVHPILVHEKNKVELSLDWVKQRTVTDLLKL
KWVNNRLSKYTAGIGISHYEEDSVFYTKQNITKGKFIPISGDARNYTKYDMFLIYQKNLK
YNTLVTLKMAGQYSLSKKLPSVEQIYAGGAYNVRGYPENFMGAEHGVFFNAELSKLVENK
GEFFVFLDGASLHGESAWQENRIFSSGFGYKIRFLEKNNIAVSMAFPWKKKINSISVDSN
RIYITINHEF

>25286_01106 16S rRNA endonuclease CdiA
MRNRFLKKAIAILFLIIHMTELFASNLIVDPNANHNTKLDKSSTGVPIVNVSTPNHRGIS
VNEFLEYNIGKEGQVLNNADNVGRSHLAGLIHANPNLAPNQAANLIVLQVNGSNRSQIEG
YLEALSREKVDVILSNENGLYINNGGTINIKNFTTTTGKVSLKDGDIVGIDVETGRIAIG
PKGLDVSNANYVEFLSKTLELAGNLVANAEVKVITGSNKIDKDGNIKKIESSTPVGVAID
ASQLGGMYAGQIKIISTEKGAGVNSDAFIVSKNKRLEITADGKIKVNKVQGKGIEIQGKE
YEQTGLAQSDLDINIKADSIKLHGDGTQAEKKINLDGNVENNSAIYTKETLYTKDLKNTS
EIQVKKEIQIDGKLVSSGNIQANEKISVASNAENTGNISTGDKFSAKDTRTTGKLVAKNN
IDVKNLTNDGVVATEAKVKIDGELKNSGEIQATNHIKVLSNVENTGDILTDGSVSAKDMK
TTKKLLAKGKIEVANLENSGELVTNSSLTIDGKLENIGNIQAIGKISITQNAKNTGEIVT
NNTFTAKDTVTTKKLIAKEGISVDTLESAGIVATDNKVDIKGNVINSGIIQAADRITVKK
NVDNRGEIVTNGSFTAKDVKTTNKIMSKDDITIAKLENSGTVISNKKLNIDGSLTNSGEI
QTLENIVVKENALNTGEILSNGSFTSKEVKNEKTISVSKDIHIGKLGNTGNVATAKNLNV
NGKLTNSGNIQAVENISVIDNVLNKGTILTNGSFTSKDIKNEKKVSANKDITVSKLENTG
NMVTNSKVTVNGTFMNDGEVKAMDHIAVTGNTTNNGSIVTNKNFTTKNLTNHQKIIVKEK
MDTKNVTNTGTIASGDTFTVIGNLENTNRIESVNLDVTGKKLTNSGSMKADNISTKVTDI
RNDGKIVSWNNITFSNAQNITNTNEITALKDIVANHTNLVNSGNIASNGKVLLNHSSITN
TKKIASNIIEMQENRKYDNTGEIIGNEVSLASTKDLNLTGKLHGAQKLTISGKNISNDGE
TTGTGLTTITASNNFTNHKALSALTLTVRAAGDVVNNSMLSAGTVSVNGKNIENHDLISA
AGNVTLTAENKVDNKAGKAIFAGQKLAIHAQEIKNNKKSELLGNDIELTADKVGNEVGTI
KAFNNIKIKTDTFENIGEVKDLDQYESYYETWDGQIIEADQIDDWKRRNSDKASKRSNGH
AGRHIRRKQRKAYERITKEVEKDQYKSLLFPEYTEYMKRYLGDEGEYTEKTGSAKIQTIP
LKEKVRSKGETEHGKVFAGGNVIIEGKDGGKAREVFNQDSIISAGDTVKIDANKLENIVS
IGEKVKVKTGEESMYIKLERTGKKPRKKVKMEVTYTRDFKNDYIIKKVPVLDKNGKQVYE
RRGLRKRPKYDKIPEYVGRYAYVTGSPSIIEGKHIVINPTSIVKHEIEDTNGKIIRDKAP
KEIIVERKPYNEGIEKENTNVTVTANKNIENLNQINVKEELKKYGNVGTEGTIYNGNSGT
NGEIAASTKGIEEIIKNGTINMDSSLSSALFIKNISPTSKYLLETRPKYINQKSFYGSDY
FLSRIGYEETWDRVKRLGDAYYENELIDRSITEKLGTRFLHGKELSVKELMDNAAEEAKK
NNLVVGKALTKEQIAKLEKDIVWYEYQEVNGIQVLAPKVYLSQNTLKNLNTDGRSRITGT
ENTYIRTGNLENTGFIGGYGNTYVEAKEINNRTLGNQLAEIRGNKTTILAQNNINNIGAR
ISGNEHLNLVAVNGDIVNKSTVENIEFHNGEFAKSQFTKIDSIGEIVSHEDLNMLGNNYT
SVGAITQAKNLNIHVVNDMNMKSQEVRGEQTFGKDDSQYNYYGLERNIGSHVKAENLNVT
ANNFNISGSAVIAKTADLKIDTLHIESKVEKEEEINKTSYKGFLKSGSKKETIHKEENSA
GSLYVENKGTIKGDVNLVGSNLVLGKDSFVGGKLTTDSTELHSSYSLEEKKKGFSGSIGS
GGFSIGYGKSEGKLKEKDVTNAKSNLVLGDGTVLNQGAEITATNLIHGQISINHGDVTYG
ARKDIHDVESSTKSSGINLSVRIKSPALDRAKQGIDSFKQMKSGDILGGIASSTNTVTGL
VEGLSNNITKKDGSKATLKDIKDGDFKVNNNFYGNIGVNLGFNKSSSNTKSHNENAVVTT
IRGKDKNSSITYNNVKNIDYVGTQAQNTKLIYNDVENMNKSAVALNNSYSSSSKSSGVST
GVTINYNNGFQAEANAVSISASKSNMNTNGTTYQNGLFVDVDEVHNNTKNMTLSGFNQKG
GTVTGNIQNLTIESKQNTSTTTGSTKGGSLSISPSGVPSGSANYSKTNGERKVVDNASTF
IIGDGSNLKVGKVENTAGAIGATGSGKLSIDEYIGHNLENADKSKTVGGSVGISTTGISS
IGLDYSDRKQEGVTKNTVIGNVEIGKSSGDEINKDLGSMTEVTKDRDFKTNINIESQTIK
YALNPSQFKEDVQIALIEGKATGRTVVKTIDNMINGDNSQDIGDAERRSLIEIKEAIVRV
QTAPAMDIIAEEDLADKNVQARLKVEIEKFDPNDPSLSEKVRERLNELKAEGKEIVAFYD
KTTGKIFINQNAKDEEVRASIAREYKIKEDLELGRGKANDKGQLRSTVAGEIAYDEIKDR
LKKGDKNPISASSFDVAKMDKDSEVTSDLRDKNVQREFFNSLPYAAATSNGAWKINPKIL
KEMQGDKGEIEDFIFRPDFYVKSVDLLYAESEEGKKKIAIADSKIDSFNKNNPDREYYKI
IDGRKKEVLIASNPKAKSYWYHFGKSFSAPFRTEGYGMNVHPNSSFTEDVKELTGIVFRG
LNDLSKPFTLGIGSKLGDEKGRIRKRSNQYGTKEEVEGKQEFLKNSLESATDMVVTPITM
KLVGTGIKILDKKMNYPKLTYDEYKFLKEYKYKPISGEITSKYEDVKTYRYNATINPGPL
AEGKNPPVNNFYGGMYNDASNEGGVFVRIGDETYPYGSWYTKLPKNSEVQARIDLAIKKW
WVNPNGEIRITEYGTDKSILDTLYYIEFPKGIPKYKGPVGYQGGLFLGGLNQEQYFIPNS
KDFGEVIKSCPIK

>25286_01114 Hemolysin transporter protein ShlB
MKKIEIFLFLVISVLAFSNSFDEQEEKRTILRQEQRLEQERAQKEFEKREKNVNQFKAES
TDRKESVGDEMKFHISKINLEDNENLFHEIEKENILKKYLHRDLGSTEITNLITELTNRL
IAKGYITSLATISENNDVRTKTLNLKIIPGKIEKIILNEEKGLDYVKKYFLVNTKKGKVL
NMRDLDTTMENFNYLEANTMKMEIIPSEIPNHSIIILKNERKEKFTISILSNNYGEDRQN
AIWRGGVSVNIDSPLGIGDRLYFSYMTVHKKKPDRSWKKSAETLKPGEILPIGPKGYDPS
KGDILPYKRILDIYNLRYIMKFQDYTFTVGSSRTEKESSFYTGNTIYDFSSISDTFSINL
DKILWRNQKSKLSLGVGLKKRHNENYLETATLSKRILSIGDISFNGNTIFWRGLLGVSIG
YERGLRALGAESDKGKVATTPKAEFNKYTLNVNYYKPIQQKVVYRLNISAAYSNDVLYGS
EKQSIGGVGSVGGYHRTGNIQGEKAIEIENEFSYRLVNSAKIGNVSPYISYSYGAVNNNK
NYSKYAKGYMSGAIIGLRYHMKYFDFDIAYAKPLTHSSYLKPKNREIYFSAAFKFKF

>1_1_36S_FusoPortal_Gene_410 # 426287 # 434023 # 1 # ID=1_410;partial=00;start_type=ATG;rbs_motif=AGGAGG;rbs_spacer=5-10bp;gc_cont=0.396
MKKRMGILYTIFMGLSLYAANVEVDKQASPNLRMDKAPNGIPLVNIEAPNEKGWSHNVFR
EYHVGKEGIIYNNGLYFSDSQLGGVIYGNPNLQAGQKTAGTILTEISGSGRSKLEGFTEI
AGDKANYILANPNGIYINGAGFLNTPQVTLTTGKADTETVSGGKIEIDGKGVDLRNVNRS
AFITRVAELSGPVYGGKEVIFQLGKGVAEGEEKPEFSFDARALGSLYAGRIEIISNEKGV
GVKSLAPLRATAADLHMSVQGKAELKTAEAKTKIQLEAEAAKIQEKLLAEKSIQMKLQTL
ENRGEIAANETVQISGDVQNHHRISANKNILLQGKTLVNEGELLSNQEMTIEMEQFENKK
KAESKEMKITAREVKNTGNIAANFMNVTIEKLKNEGDFIAYQDGKAKISQWENTKRFQTG
ELDSDVLKNYGKILTRRDFGVRHFENQGQVSSLGNISIQSAKNGTEGRIQSQREIKIASS
LENEGKIQGKTIEIHHAKNHGEIGAIENLKAYELENHGILEARNIQIRNQGKLFNGGYLQ
STESGSLEIHAKELENAKEIHSDNVLHIKTEVLKNQGNILSKNLLDVETAHLENANILYG
GKQVGIQTGVFQNTGKIYSNHTMKLKATEVDLDENILAKDLLQVETDRLKLDKGYITESD
LELRIKGDYKNSKELVAKNLSLQAENIHNESLLGSKGRLTLKSKKLFNRENALLFSREDS
VLHGETLENHGEIYSGKNLHMEYTDSIRNLTARMEAEGDIGIKTKLFENKGHLTGDYSKK
WVKGSHSSLDVQKLPKSFLKRVDEELQEEYDGSGRRHKRWEGEKYLSRAEEGESHYISHK
SFVRAGKNLDIIADRVLNQEADIVVNQDFHVKAKEFINTREKKEIKIRLQFAREYSYKKR
LRRRHKRTHSTFRAVLPWKQDLYSDKSTRVLVGGKLSIEAKKVGNGEYTQGTESIFKQSP
SSFQIINNVQSPIFETKKTSEINPLPYLTLPTGENGQFRMSSPDSNPKFSYLIETNPRFT
DKGMYLGSDYFFSRISFNPDRNIRLLGDSYYETKLINQAVLEGTGKRYLYSSDHNVERKM
LFDAGIKAQKDLQLSLGIALTKEQLERLTSDILWYVEEEVHGEKVLVPKLYLSSKTVAAI
SEQKGNILSSGNDLEIQAMEVANTGKIEGEKKVLISAQDFSQEALYETTGVKGERVKVST
TKDLQNLGGEFLAKEEMILESKGKLQNEKKISIHKNDYHDVFSTSAGSGKIQGKSVSVSG
KRVENKGAEIQAKEKVFIFGEEGISLDTVETLSGKVSGSPNNYVKTEQRRNLGSEVHGER
VELLSGKDILVKGSKLSAEKELDLAAKENIEVVAAQDSDLYERHKEKSKSFGRGSSETEI
HYTTSHRASQLQGENVELHAGKDIAVLGSHIQAGVEGKAVLEAEGKITQAGVKDTEYSFH
EKTKTGFLGITKKTKSQESYQEEAVKSATVAGEQGAYYDAKHDLVLEGVNVVSTGKVTLQ
GKNISLKPLETTSWTEVKEKKRGFAGSIGNGGVSVSYGTDKKSQKDTQKTQNISEITSGK
TLTIAAEETLTGSSVNLYGREGIRVTGEEGIHLSTAKNTREVQQKQSSTRVGANIGVKSE
LLNTVENIKNLDKLVDSSGDGYAVLNTASNLVGAIKDGSAALNHITKESYGKKTNAKGKQ
DLANDNYRVLSTNWKDYLSAGVSLTKKKAESRNYQEEVVQNQMESEGNIVLSSKQGSISL
EGTEIKTPKDVKLLAKEKVEVRAAEQKNAFSSSSSQRGAGLDMNGSLTASASGQKGRGEG
TSYVNSHIQAGGDYQVLAKEILHEGANVKAGTIHMKGEKILVASKQDTSHQKDSSYGGSL
SFSVNPKVALNSVQLSARKGKGKGAWVNEQTSLLAEHGGEMVAEHLENRGAIFASESETN
QLKIRAHHLEVHDLEDSHHYENRGGGVSLSSKVPNISVSHDKIEKEQKTRATAVNTEFVI
AGEGKKAEELGFNTELSKAQEISKEKEKHLNAQLHTDLLGKDKQEELQRAGKVLQDVQRA
AINEENTKGDFLERYRRERIMRGISEVVAKNPEWLSVLDMTVENSGKSEAELERAKAAVI
NQAMNQFAISRGYQVKYDQEGNAILPITTIVTKISDPNTPMYMSATGDQFVIDEDYVLSM
TKEQALNGIGHEYGHYSKADDIATRDQTVANHTGKRVEELTKNLSSKPVSEATWKNLVNT
SSVITGPGADVIANRIPVGEREYVNWHRLGEGVIETGISGVRIAQGAGEVTVGAGILSTG
VGFVPGGLLAGHGSSEVVFGVNDGVAGLHKIWLAILEKDDVAEKNYLREKFGEGYSLFNY
MSAASTSQTQTIKHAYGNTEKLSSSPREEPEKGKALGYKPAKGYEYVRKGVIRGPKGGEY
TEVGKTAQGSIVYKGSGGYRIFEGGRLKAISSGEIVERVPGKEVFYGGRKGNLGTREEIQ
RGIQLAKDKDWEHVNGGYFPEFTIKAKGVKGHNFTDITFEKNIGGKKVRVHVNTVSIKKD
GSFEARESTAASKINQKLWKADSSQPLLITIPKGELTEETLGRRLDEIEEYYRNIQKK

>1_1_36S_FusoPortal_Gene_409 # 424658 # 426277 # 1 # ID=1_409;partial=00;start_type=ATG;rbs_motif=AGGAG;rbs_spacer=5-10bp;gc_cont=0.385
MKRFVLLFILFASFAYGEILEQENRRILLEKREQLEKIFEPMTRERKVETEWESFLLKIP
IQGITVEGNTLLPSFRIRRWKAANCPLRSEKELKEAMQTLENLYMEQGYVTTRVSLDLEK
SDFEKGKVTFFVQEGKVEKILYDGKEKPAKTLWTFPWRQNYFLNIRDLDQGMDNLGEDAS
FRILPGEEEGKSILEVKRKRTVNIFGEVNYNNMGQKTTGKHRIRTSVGFKNILGLNETLS
GYYQTKLQRQKKEEDNKNYQISLLLPFQYYQFSYQLESSSYLQTIPALGRKYSATGDTKV
QRFGLRRTMHRNEHGKWDFSVQLALKEIKNYMDDIKLITGSRRLSIFSLENSYIGRLGGG
LFQGNIGVHFGLRQFGATKDRELWYHTQSSPKAQFRKYTLDMSWYRPFASWHYRGNLALQ
YSNDILHSSERLSLGDETTVRGFQDFGVQGERGFYFRNELGYDGWKMLRPFIAYDIGEVR
RVWKEEGSTSREMLQGISAGLLFSLGNWESRLVFSKAIDFPSSLHIRSHETYISVSYRF

>1_1_36S_FusoPortal_Gene_722 # 735783 # 745514 # -1 # ID=1_722;partial=00;start_type=ATG;rbs_motif=AGxAGG/AGGxGG;rbs_spacer=5-10bp;gc_cont=0.369
MSGIKNNVRRTRKRISDSKKVLMILGLLINTMTAVADDSIKETQGFGTKVEKQGNVYDIT
TNKIKDKNAFNSFDKFHLEQNNIANMHFGSKGGKEAENLFNFVKGKIEVNGVINGIRDNK
IGGNLYFLSSEGLLVGKTGVINAGTFRAISPKKEEYEKAFKDAQNSKVFDGIVPQQDGSI
KIPLNPNGSITVEGKINAVEDIGLYAADIRLKDTARLKTGITEFKNLVNINETIHAGLTG
DLTAVKTKSGDIILSAHVDSPQKAVGENSTVGKRIEEYVKGNTKANIESDAVLEADGNIK
ISARATNGTFVKKEGEKEIYNTPLSLSDVEASVRVNKGKVIGKNVSITAEAKNFYDATLV
TKLAKHSFSFVTGSLSPINLNGFLGLLTSKSSVVIGKDAKVEAREGSANIHSYSGVRATM
GAATSPLKITNLYLENADGKLPSIGAGYISAKSDSNVTIEGEVKSKERADITSKSENTID
ASVSVGTMRDSNKVALSVLVTEGENKSSVKIAKGAKVESETDDVNVRSEAINSVRATVKG
GLGDSGNGVVAANISNYNASSRVDVDGYLHAKKRLNVEAHNITKNSVLQTGTNLGTSKFM
NDHVYESGHLKSILDAIKQRFGGDSVNEEIKNKLTDLFSVGVSATIANHNNSASVAIGES
GRLSSGVEGSNVRALNEVQNLRATTSSGSVAARKEEKKKFIGNAAVFYGNYKNNASVTIA
DQAELTSEGKIDTISENKTEYKNPSKMAKSVIEKLELLKRAFGKETKTPEYDPKDIESIE
KLLNAFSEKLDGKPELLLNGERMTIILPDGTSKTGTAIEIANYVQGEMKKLEEKLPKGFK
AFSEGLSGLIKETLNFTGVGNYANFHTFTSSGANGERDVSSVGGAVSWVEQENYSKVSIG
KGAKLAAKKDLNIKAINKAETVNLVGNIGLARSSTSGSAVGGRLNVQRTKNSAIVEAKEK
AELSGENINADALNSLFHVAGSFNGGSGGNAINGMGSYSGGISKARVSIDDETYLTANKK
IALNSKNDTSVWNVAGSAGIGTKNAAVGVAVAVNDYDISNKASIEDNDEGQSKYDKNKDE
VTVTAESLEVDAKTTGTINSISVAGGINKVGSKPSEEKPKSEERPEGFFDKIGNKVDSVK
NKITDSMDSLTEKITNYISEGVKKAGNLPSNVSHTPDKGPSFSLGVAGSVSVNNIKKETS
AVVDGVKVNLKGDNKKAEVIASDSAFIGAWSGAAALQWNHVGSGESNTTVGLAGAAAVNN
VQSKTKAFVKDSSITNANKFKVNAVSGGTQVAAGMGLEAVKESGGQGRSYLLGTSASMNF
IDNEVSSESENNIITGESEDKRADVDVTAYESDTQVTGGFNLQAGQSKGTVGAAVTVAKL
NNKVKAGIKGGNYTNINRADTKALLATTQVTSALSVGGTNSFGSGLGNYQGAVSVNNINN
DVSATVDKSSIKNAKELNVIAKDIKGSSELAKEYQSLLNGKDREYLEAHGIDTTGKNYYT
EEQLKEAAKRDGAVIVNAAASIAGSDKSSGGAGVAVNLVKNKFKAEVIGEDKVDKTKDIA
AEKINVDAKSSTVIVNTAAGLAVSQNSFAGLGSFAWQELNNEVSTKVENIKAETDRLNVV
ARNNTLGVNIAGNIAGTGSAAVGAALAHNSLKNKASSSVTASNFKPFSKTNAKMGINVQA
LNDSHITNVSAGVVASAKASGISGMASINRGSDETEALVSDSEFEGVNSFNVDAKDQKIV
NTIAGNINGGKAAGVGATVAHTNIGKQSVTAIVKNSKIKTANNQDKKNIHVTAKDSVIMN
TVAAGVGGAKGASVQGASASTAFNKTVASHVEHTDIDKDLEKENDENKEKANFNILAENT
SQVVTNATVLSGASGQAAVGAGVAVNKIAQNTSAHIKNSTQNVRNALVKSKANSSIKTIG
IGAGIGAGGVGSSGSVAVNKITNNNTASVEHSNIFARGNVGVITESDAVIANYAGTVSGG
SHAGVGGSTSVNEIQGDTIASVKHSKIEAKEETEDVIETQGKVKEVVEKVFQDIGINEDL
SKKREKSKKRGFVVNSSSTHTLKSLLANAAGSGQAGVAGTVNINKVYGATEALVEDSILN
AKHYSVKSGDYTNSIGAVGSVGVGGNVGAGASSDTNIIKRNTKTRVGKTTMSDEGFGEEA
EITADSKQGISSFGVGVAAAGVGAGVAGTVSVNQFAGKTEVDVEEAKIFVKKAEITAKRY
SSVAIGNAAVGVAAKGAGIGAAVAVTKDESNTRARVKNSKIVTRNKLDVIAENEIKSGTG
IGSAGAGILAAGVSGVVSVNNIANKVETDIDHSTLHSSTDVNVKALNKISNSLTAGGGAA
GLAAVTGVVSVNTINSSVIARVHNNSDLTSVREKVNVTAKEEKNIKQTAANAGIGGAAIG
ANVLVNNFGTAVEDRKNSEGKGTEVLKTLDEVNKEQDKKVNDATKKILQSAGISTEDTSV
KADRGDTQGEGIKAIVKTSDIIGKNVDITTEDKNNITSTGGLGTAGLASASGTVAVTNIK
RNSGVTVENSFVKAIEKLNVRSDITGNVALTAYQGSVGALGIGAAYTELNSNGRSNINIR
NSKLLGKNIDVIVKDKSELTAEAKGLTAGAVAAGAIISKAKNEMNSEIEIEKSIFNEENR
VNSPSKGIGREINVKVEKENRVTAESQGVSVGAVAGAGIISDAKDAGSSYLKVSTKSGRS
IFHADNVNMEATHKMKVTAASKAVTGSVLGGVGVTKAEAVAAGKTMIEVEEGNLFRTNRL
NTISKVEGLDEDKVTAKSSAISGNGGGISGAGVNTSTAQSNTESVVHLQRQDYENNDYTK
KYISEVNALALNDTKNEANIESLAVAGVHAQGTNKAFTRSNKLTSTTVNGGNVYQLRAKA
LAKNENYGNVKGTGGALVGAETAAVENYTKSTTGALVAGNWEIGDKLETIARDNTIVRVN
GDGTKGGLVGKNGISVKNTISGETKSSIEDKARIVGTGSVNVDALNELDVDLQGKSGGYG
GIGIGNVDVNNVIKKNVEAKIGRHAIVETTGKQEYQAFTRAKVNILGKGDAAAAAAISNV
HISNEMDIKNLAKQYASSQLITKNSKNNITLASSSESNVNVHGVAEARGAGAKATVSVKN
QINRTNNVDLAGKIKTEGNINVYAGYDKNYNISKTNSKAIADAKSHAAAASATATIEKNE
VKFNNAIREFKNNLARLEGKANKKTSVGSNQVDWYTDKYTWHSSEKAYKKLTYQSKRGEK
GKK

>1_1_36S_FusoPortal_Gene_723 # 745530 # 747179 # -1 # ID=1_723;partial=00;start_type=ATG;rbs_motif=AGGAG;rbs_spacer=5-10bp;gc_cont=0.316
MFQLKKALKILLFLSIFNSSSVFAEEVGILSTELDSGILTDRNNKIFQQEKLQRTLKYEK
EKRKQGIENLEERKEEDIKVSDVSFLLKKMEIPKSDILTEQEMERIWESYIEKEITITEL
YTIVQKINELYQEKGYLVCRAVLPAQKIQNGIVNILLIEGKTGDITIQGNHSTREKYIKE
RIPLEKGKISNFKELDRSLTRFNLTNDSPIQVNMTSGKVLGTTDYFLQIYEPKRQQFFTF
ADNLGQKNTGELRWGISYINNSVTGNRDQLSLTSLVTEGTASLSSIYTFPVSKKGTKVSL
QHSLGKLKHIQGALKHKITGNSYSYGIGIVHPVLVDEKNKIELSLDWGRQRTVTDLLKLN
WVNNRLSKYTAGIGISHYEEDSIFYTKQNITKGKFIPISGDEKKYTKYDMFLMYQKNLKY
HTLATLRMTGQYSLSKKLPSVEQIYAGGAYNVRGYPESFMGAEHGIFFNIELSKLVENKG
EFFVFLDGASLHGESAWQENRIFSSGFGYRLRFLEKNNIAVSMAFPWKKTINSISVDSNR
IYITINHEF

>1_1_36S_FusoPortal_Gene_2001 # 2133714 # 2152460 # -1 # ID=1_2001;partial=00;start_type=ATG;rbs_motif=GGA/GAG/AGG;rbs_spacer=5-10bp;gc_cont=0.362
MNLLQRTERLVKQNWKERKRITLAVIVSFLINGGVGYATEEARGDNVSNTSREPSLVDIK
PKVGTQTKVEEKDGGTIVDIEKPNDGISHNIYDTFNMNGESSKVLFNNSWKQGEGRGEGS
SSLGFKNVHGNKNFDSSTKSATLIISEITGGNPSTLQGKLEVRNDAETQQNVDLIFANEN
GINVNGITYFNVGDVMYVNDHNLANQDTIKERKKNNNEINHFGNKNESEGVTHKGKRGST
YQRGEKVGWTVEGGISANKKKLEEEKKRLEQELEKEREKQEKERLEKEREKQEKERLEKE
REKQEKERLEKEREKQEKERLEKEREKQEKERLEKEREKQEKERLEKKEKNKKRKDQEKK
EKKQEKERLEKKEKKQEKEKIRKEREKQEKERLEKEREKQEKERLEKEREKQEKERLEKE
REKQEKERLEKEREKQEKERLEKEREKQEKERLEKEREKQEKERLEKEREKQEKERLEKE
REEAKIKELEEKLETIERRLESLKERKETEIVSNIGSSQNVGETISNVSTPVTLSNGGDT
TPTPAAYISGSSFGSMHGNSVVVRAHEDGFYGVQYSSEQKKNSILIDKETGEVDVKDLSS
SLLTPRAVRLTSASDSTEYEEIPEEDIKGNEVVTPVVDKAQEKKEEEEYSLEEEEVTEED
ITEADRSQGSKNVTKGEHQESELKPRAFKATISSNGDFEPIPEDAMQGDQSKEEEKAENI
PAALTSSKSEEPLDYNLEEEDPTDEDVLGADINKVNKNITMDGYQANGLIPRTFRNASTS
TEFEEIPKDILGKVEKVEKVEPTAPKVLAQTVSESPETLALTSTAPTLGPSSISSAVGVA
PAALISEAVPVSTVPASLTADSTSAILSSSSLMPTTVLEAAAKVSSPMALTAESGATSAD
IQGVQSEVKKEVLDQAVSVSAPSAIIATSNPTTVLSSEAEVSAKELKEAAPVSDSVEIAA
ASNTTSSETPKEAVKVEEPKVEVLKKLNHIEVKDPSKTQLEKIEGHDKSTLVQIATANDN
GISHNEYDEFSIESDENVLLNNYSGSNKVGSKLLNGKEFDSNKNLNGKSASLIINEVGLN
NRGATKLAGGLEVLGKKSDVIIANENGVIVNGGRFENVGDLTLSTGKYKEGKSKEDFQFE
ERKGNIDVLGKSDIQNNLNIYSQDFNVNADLTTQNLNVDASGQISVKNATVSAEDIIDIK
TKTLKNSNAKIQSKNAVKIKGEEISNEENSKISADVLLIEGKKVENAGEIEASDKLGIHA
TEDIVNRRVIAGNILDLKAGKSFQNIDSALLYAQQQLQVDANEISNIGSSILSNGSLFLR
GENAITNEKGGMIQSKGEGRLIGRKITNNASSISSLGKLYLKTDELLNIGEFKSAVKVSD
QVRKLYKHVDVRESFWKAWYNGYNITVSIPRAKKELKVKQASINAGDDLVISKYKNDKTQ
VYNRDSSITAKGNIYVEGSVDNLTTTSASTLENILKGIKVKLAWNTSSLVDRSQFSSGVD
VEGASLFDLLKEKDKLKRHQYFNLLKGLNDPELDRILNLALGADWKAKDDIPDLKSGGAI
EYYSADNRAKIDSSKNIFVEGDIENSSIVENVSIEQWKKEKPKVDQEARKIEDALFNAKV
VMIGDQTILGENAVVDGVNSRKISVLALLREKDPKKRKEYFEKLKTIHDPKLEEVLASTL
GKDWKSKKEVPVIKEGYAGKKKKENTIYQMVLEDGDERPIDDLYQLNNNDAKLRNVLQKQ
NGKYEKVKDNKEFLFKTSDVIKDKVEYKGYNYLVEGLKSKGKTIPNAKLIGDSQYQYDMI
SNLWKSYNQQTPDKEYIEGAFENSLEEAKRLNLEIGKPLTEQQQKELNRSIIWYVEKEIE
GEKVLTPVMYFPPDKLHNLSRMREDKAISNIGAWGNIFAESDNVTNENSTINAVKNIKLK
ANVLVNRGNQEFDSDIYAGKELDIETKKVISEFANLKAMGNIDVTARNIDVKASDIVSKS
NVNLRAESIDIKDEILKSSTKDINSKVVGKAGHFMEEVTTSKETSRASNIQGKNVYVKAD
DEFNVKGSKIKAEENVEIDAGKINIEASKTKKTVNVNKQGYGVNSKGLLEYRTEQKAAES
EETNASSIEAGKYVYAKAKEDLKVKGSDITAKGVDLTAKRVTIENETEKSSEESSKLSAQ
VLGVESESKSVKATKGRASNVNAKDYIIVKSEEEGKIKGSKVKADNVYVNSGKTKFEAAE
ETYEEKTTKTSVGFTASGSAGLPGVGVEGEADGAAQTADGAIVNEYKNKKLAQGTSGGRK
SSALAEGDIGVKLAYQQTEKEVKKFENSTVEGRNIYVSSEGETDIGGADISSEEETDISG
KKILTTKQKNTVRESSTGFEVSVKQSGGTVSSILDAANVGKEIADDSKKGELNKGLAAAK
AIGAATGLLFNDLAGAQSKQSINFSFNKSKSEVEEDTRNKVHSGGKIRIRSTEEDINLKN
VDIKAKDKITLDSERDIKVSGGKRTEKREGHQLGATVHLQESAGFGAVSGGNTTVGIGGS
ANYETEKSSSTTNENSNIQANNLEVRSKKNTEVKGANVRAEETAAVKVGGKLTVKSEVDE
YKEEKIKANAGASGSVGVSSNTIATALGNISAGGGYLWKEGQKITERTGFTAGKRMDIEV
GGDLDVDSATVGSDTKKGNLDVKGEIRTKDRTTYEKSGGAVVGGSAGLTGEIGMDLEIGD
KRNREVKSNSVLSFHKENISAKKVIQNGKESDIDSLKTSRIDETEVVRDEFEKGGSANLS
FSVNDTKKIAGAVKGAVKNVVQKVRAHASTSDNASSSRRASNSDEANTPTRRQQDSAEDI
YSKLAPEGAYSLAQKPGAGAEDGAASRRNATDPLPEAPNTARKTKSSSEDGVYETIPARN
QNSDPTYSKVGPENTYSLAGKPKTTDENATYATVNKERKGTNDDTYSFAKQPGAEAGDGI
KYKENELYGTGNRRNPTDPLPEVPNESRRTTSPSEERIYETISENRQRFEDIYSKRGPEN
TYSFVKQPGAEAGDGIRYKENELYGTGTRRNPSDSLPEVPGMRKSSEVSDGIYETIPARN
QNSDPTYSTVGAENTYSFVQRPRVEVGDGIKYKENELYGTGIRRNPTDPLPELPNALRRR
ISLSEDRVYETIPARNQNSDSTYSTAGAAGTYSLLRRPGTSNEAPVYATVNKQRRGNDDT
YSKVSGEGIYSLAGKAGNSEATYENVGVGKRGKAPKKPGRKKRGIEADPYSVIDDNGTVP
QDRKALAKRPLPEVPGTKKSSEASDGIYETISTYENLGARNRGKAPEKPSRKKREIEVEN
PYSTISEVMTKKDNIQSRELPEVPGLTRKVNDSQKVERIYEDLDSVQRVSAGTSKEPIYT
QVDLSKKIPKVPSTEEIAKQKAEELTKQYGPKVTVTSDDGTYAEVRRVGKPSEVEGIEQS
KKSKELQSRELPKTPEINDGEGKVRKVNSEYEDIDALSQKSFRNVESEDPYSTIPEIQNP
VKASGTEGIEQLKKNKELQLRELPEVPGVTRKVNEGQKAERIYEDLDSVQRISVESSKEP
IYAQVDLSKKTPKVPSAEEIAKQKAEELTKQYGPKVTVTNDDGTYATVKRIGTVGEAAEE
TLTPRAASQRKNSGEEYERIPDSLKSGTEDSETGINSRRKRSTGEEESPYSTIKGELNSE
TEVIQPRSKKGGDSDYEELPDFILKNGTPGNEAGTEAETKVRRRRSLETEATDSSTSQLR
PSNMEAPELPPRNSKNKDQVHVDELGRVIVPESQLDTISLGENTYRRQLENKLHSEAVDK
LTITDTSVSNTNYVPKKLTEQERDAFFDKIRREAEKRDPHKEAVNKLKKIANDENNIPRE
ALISKLNELRDGYSNEQVVALVNKSVQDGSKIVAPDTFDSKKLTVEERSEIGKVFNKTPL
SDEYGQFRKDVDQKIFEKLKENPRFGELMNTELKGDQNKLRELFNIVSEAKTQAFKEVSG
VDISVPKLEILSDPKKHKHIHGDYDGDLVRMNDVAPIKSKDKLDQNKELLNTIIHELTHH
DQAHLAENRKNENLKKALESDANIFSLNQNLYIQKGKDYKKQPLESDAFHAGDTLSERLM
KEVYKDPSTSFGNTDYKPKTISEKERKKLEKKAKKNNESEFTDTYNNFRKNADEKLLENL
SKNSDFKKLMNGDLNGDAEKIKDLIGVISKAKKDSLEALGETNIPKSELKLKEAVATTSE
KSTKAEQNLDILNNILKQYTYKSGVEETQNLVNKINGQVENKTNHPKRARREIAEENVKD
SGTANYVPKKLSKQEQEQLFKEARQKAKDRDSAKEAEKKLKLLAENADRIPKEHMLKAVK
ELAYGLSVEDATALRKKAVELGTKIHRPDMIEGFEGKNVKNMGEILKKIQFDPEYVKTRE
EINQKIVEKLDSNKEFHDLMKQKLSGNEEGIKKLFKMVESAKHDSLKEVTGIDGKRAEVV
LNTERGPLSMKQGHYSDNEVNMNAVPLLSFLRTKKQNNKEILDTIVHELTHHDQAQITRN
RDRKLPEHMKQDADLMALNETYYINSDLSNFSAYKNQPLEREAFISGHKLGEQLSKLVDK
GYTGPTKKIEEIVHLPSKNKNLEASRETGAAFGDSALIYGLKDGRKELMTKANKADKEKK
NPIIADSYIGELNLGFEFSRLSELANKVKSGKLSEQEIDRIVNYRDPNMDSAVSDSLNRI
NKANTEDNKRILTELLENEIVKDSLKRMDDLNQREKDLTESLKKNQDLDLDEPTESPNYT
AKQNEEIREYNQIKKSLNDARMDFFAEKTKLIAKKVLDEGGQLYFSLDGLATDTMRFNKD
KTTIDMNRLKEVFNPESEHYNAVTSKELRYLYENYKDNPNLKFMIKDQIVENPLKTLEVS
EVKRTEEIGDSGVAREKRILPQLFKKSETEKGPVIKHLGGEETTSHYFPLDKIVTRNADI
SKDMKVNLDNIKKAFTPGDKHYHDSESKSLREMYKKDPTMEQTKFIIGNQVIANPFKNPE
LQGYIKSQQGKESQATASPKKAEVRKAVKAKVAGGQETSSTQEPIYAQVQKRNRGQIAAD
SEAPNKPLPPIPTPRTKRGVTSEASENQRTLRSQENAEPGSYYTNRVVNQTSQAPSTGEP
VYADLTFRGANSKNVRNGHVESDYAEVGRRREEFLEAPTRPLPPIPGKPKVPEKRMKRAL
KDQENAEPGSYYTNRVVNQTSQAPSAGDPVYADLTFRGANSKAVRDGGVESDYAEVGRTR
RPVVMEKSLFPNPFRGKAKENGSETLSGAKKKALFDDAKKQAKQRDTAKEAEKKLKLLAE
NADSIPKEHMIKAVKELAYGLSVEDATALRKKAVELGTKIHRPDMIEGFEGKNVKNMGEI
LKKIQFDPEYVKTREEINQKIVEKLDSNKEFHDLMKQKLSGNEEGIKKLFKMVESAKHDS
LKEVTGIDGKRAEVVLNTERGPLSMKQGHYSDNEVNMNAVPLLSFLRTKKQNNKEILDTI
VHELTHHDQAQITRNKDRKLPEHMKQDADLMALNETYYINSDLSNFSAYKNQPLEREAFI
SGHKLGEQLSKLVDKGYTEPSNKIEEIVHLPSKNKNLEASRETGAAFGDSALIYGLKDGR
KELLTKANKADKEKKNPIIADSYIGELNLGFEFSRLSELAHKVNSGKLSEQEIDRIVNYR
DPNMDSAVSDSLNRINKANTEDNKRILTELLQNETVKDSLKRMDDLNQRERDLTESLKKN
EDLDLDEPTESPNYTAKQNEEIREYNQIKKSLNDARMDFFAEKTKLIAKKVLDEGGQLYF
SLDGLATDSMRFNKDKTTIDMNRLKEVFNPESEHYNAVTSKELRYLYENYKDNPNLKFTI
KDHVIENPLKTLKVEEVETASARENDSVVMEKSLLPKFFKKKSKDQGSVIKHLGGEETTS
HYFPLDKIVTRNADISKDMKVSLDNIKKAFTPGDKHYHDSESKSLREMYKKDPTMEQTKF
IIGNQVIENPFKNQELQEYIKSQQGREAQVVTKAKKTEARKVVNPRVAGGQETSRTPEPI
YAQVQKRNRGQIAVDSEAPNKPLPPVPVSRVKRGAANESSSNQRALRSQESGFVEDGYYV
DRVVNQSSQAPSRGEPIYADLQFGKANSGRVRNGHVESDYAEVGKREEHLEAPTRALPPI
PKSAKEGKALVKPKVPGRTAKQALQTQESGFVKDGYYVNKVVNQSSQAPSTGEPVYADLQ
FGKMNSGRVKDGHLESEYAEIGRKNTTVSEETIYENVNSLQKPALPPRGVKTPVKQAVPT
RKPISPKK

>1_1_36S_FusoPortal_Gene_2002 # 2152485 # 2154254 # -1 # ID=1_2002;partial=00;start_type=ATG;rbs_motif=GGAG/GAGG;rbs_spacer=5-10bp;gc_cont=0.339
MNKKKISLFFCLLFLFHSYAWSETEQGWNRNEKIEKGKADLLERGWNKNETVEENRRSLL
EREEELNEVSEKEKREERIQIENITDTKENLLPDSERVSSVFKKIVLEGEHPLKRKLKRK
ADSYLKQEMNEKSIQELISYLSKYLSTKGYVTSIVTFQSGNIYEGNIKLKIQAGKIRDIY
FANKKEKSLKEKMEIEFAFPGYKNKVLNIRDLDQGVENLNAGGKENQIEIVATEQEGYSD
IIIHQKRHFGNIGANYDNSPFEKDRRKLTLNYDGRSFLPINDSFSVSYSTKLGKEQSKHK
EEVYDFSYSVPYGYYKFTYGLNILKNHNVVQGNAREIIRDSKTIKNRFKLSRVLQRGKTN
KLTGYVFLNQRQNNTFINGEKIKINSKTYTTGGLGLNYSDKVLGGSLYLGLQYEEGFPWL
GSEGDKYTKGNLPKKEFKKYTLNVDWRKYFLLKNEDVLEYKLGFAAAYSKDILLDINKMS
IGDNYTVRGFKKNSLSGEKGMYWNNTLTYQFSRKAHPVLSAFQPFVGLDMGTVRDRSEDS
HESIVGFAYGVKFQKSGIYGSLLYGKALKLARKQKNEGRVVSFNLGYSF

>25563_FusoPortal_Gene_159 # 162249 # 169976 # -1 # ID=1_159;partial=00;start_type=ATG;rbs_motif=AGGAGG;rbs_spacer=5-10bp;gc_cont=0.392
MKKRMGILYTIFMGLSLYAANVEVDKQASPNLRMDKAPNGIPLVNIEAPNEKGWSHNVFR
EYHVGKEGIIYNNGLYFSDSQLGGVIYGNPNLQAGQKTAGTILTEISGSGRSKLEGFTEI
AGDKANYILANPNGIYINGAGFLNTPQVTLTTGKANTETVSGGKIEIDGKGVDLRNVNRS
AFITRVAELSGPVYGGKEVIFQLGKGVAEGEEKPEFSFDARALGSLYAGRIEIISNEKGV
GVKSLAPLRATAADLHMSVQGKAELKTAEAKTKIQLEAEAAKIQEKLLAEKSIQMKLQTL
ENRGEIAANETVQISGDVQNHHRISANKNILLQGKTLVNEGELLSNQEMTIEMEQFENKK
KAESKEMKITAREVKNTGNIAANFMNVTIEKLKNEGDFIAYQDGKAKISQWENTKRFQTG
ELDSDVLKNYGKILTRRDFGVRHFENQGQVSSLGNISIQSAKNGTEGRIQSQREIKIASS
LENEGKIQGKTIEIHHAKNRGEIGAIENLKAYELENHGILEARNIQIRNQGKLFNGGYLQ
STESGSLEIHAKELENAKEIHSDNVLHIKTEVLKNQGNILSKNLLDVETAHLENANILYG
GKQVGIQTGVFQNTGKIYSNHTMKLKATEVDLDENILAKDLLQVETDRLKLDKGYITESD
LELRIKGDYKNSKELVAKNLSLQAENIHNESLLGSKGRLTLKSKKLFNRENALLFSREDS
VLHGETLENHGEIYSGKNLHMEYTDSIRNLTARMEAEGDIGIKTKLFENKGHLTGDYSKK
WVKGSHSSLDVQKLPKSFLKRVDEELQEEYDGSGRRHKRWEGEKYLSRAEEGESHYISHK
SFVRAGKNLDIIADRVLNQEADIVVNQDFHVKAKEFINTREKKEIKIRLQFAREYSYKKR
LRRRHKRTHSTFRAVLPWKQDLYSDKSTRVLVGGKLSIEAKKVGNGEYTQGTESIFKQSP
SSFQIINNVQSPIFETKKTSEINPLPYLTLPTGENGQFRMSSPDSNPKFSYLIETNSRFT
DKGMYLGSDYFFSRISFNPDRNIRLLGDSYYETKLINQAVLEGTGKRYLYSSDHNVERKM
LFDAGIKAQKDLQLSLGIALTKEQLERLTSDILWYVEEEVHGEKVLVPKLYLSSKTVAAI
SEQKGNILSSGNDLEIQAMEVANTGKIEGEKKVLISAQDFSQEALYETTGVKGERVKVST
TKDLQNLGGEFLAKEEMILESKGKLQNEKKISIHKNDYHDVFSTSAGSGKIQGKSVSVSG
KRVENKGAEIQAKEKVFIFGEKGISLDTVETLSGKVSGSPNNYVKTEQRRNLGSEVHGER
VELLSGKDILVKGSKLSAEKELDLAAKENIEVVAAQDSDLYERHKEKSKSFGRGSSETEI
HYTTSHRASQLQGENVELHAGKDIAVLGSHIQAGVEGKAVLEAEGKITQAGVKDTEYSFY
EKTKTGFLGITKKTKSQESYQEEAVKSATVAGEQGAYYDAKHDLVLEGVNVVSTGKVTLQ
GKNISLKPLETTSWTEVKEKKRGFAGSIGNGGVSVSYGTDKKSQKDTQKTQNISEITSGK
TLTISAEETLTGSSVNLYGREGIRVTGEEGIHLSTAKNTREVQQKQSSTRVGANIGVKSE
LLNTVENIKNLDKLVDSSGDGYAVLNTASNLVGAIKDGSAALNHITKESYGKKTNAKGKQ
DLANDNYRVLSTNWKDYLSAGVSLTKKKAESRNYQEEVVQNQMESEGNIVLSSKQGSISL
EGTEIKTPKDVKLLAKEKVEVRAAEQKNAFSSSSSQRGAGLDMNGSLTASASGQKGRGEG
TSYVNSHIQAGGDYQVLAKEILHEGANVKAGTIHMKGEKILVVSKQDTSHQKDSSYGGSL
SFSVNPKVTLNSVQLSARKGKGKGAWVSEQTSLLAEHGGEIVAEHLENRGAIFASESETN
QLKIRAHHLEVHDLEDSHHYENRGGGVSLSSKVPNISVSHDKIEKEQKTRATAVNTEFVI
AGEEKKAEELGFNTELSKAQEISKEKEKHLNAQLHTDLLGKDKQEELQRAGKVLQDVQRA
AINEENTKGDFLERYRRERIMRGISEVVAKNPEWLSVLDMTAENSGKSEAELERAKAAVM
NQAMNQFAISRGYPVKYDQEGNAILPITTIVTKISDPNTPMYMSATGDQFVIDEDYVLSM
TKEQALNGIGHEYGHYSKVDDIATRDQTVANHTGKRVEELTKNLSSKPVSEATWKNLVNT
SSVITGPGADVIANRIPVDEREYVNWHRLGEGVIETGISGVRIVQGAGEVTVGAGILSTG
VGFVPGGLLAGHGSSEVVFGVNDGVAGLHKIWLAILEKDDVAEKNYLREKFGEGYSLFNY
MSAASTSQTQTIKHAYGNTEKLSSSPYKESEKGKVLGDKPAKGYEYVRKGVIRGPKGGEY
IEVGKTAQGSIVYKGSSGYRIFEGGRLKAISSGEIVERVSGKEVFYGGRKGNLKTRAQNE
KIADYLKKEDWEITGGGNKTSEEYMEPLIKGDKKGANYIDVTAEKMIDGKKVTIRINTVD
IDKKTGALTNREAAAEQLINIKIQRENQGNPKLITIPKGQGLGNLEEMIKKSVED

>25563_FusoPortal_Gene_160 # 169986 # 171605 # -1 # ID=1_160;partial=00;start_type=ATG;rbs_motif=AGGAG;rbs_spacer=5-10bp;gc_cont=0.382
MKRFVLLFILFASFAYGEILEQENRRILLEKREQLEKIFEPMTRERKVETEWESFLLKIP
IQEITVEGNTLLPSFRIRRWKAANCPLRSEKELKEAMQTLENLYMEQGYVTTRVSLDLEK
SDFEKGKVTFFVQEGKVEKILYDGKEKPAKTLWTFPWRQNHFLNIRDLDQGMDNLGEDAS
FRILPGEEEGKSILEVKRKRTVNIFGEVNYNNMGQKTTGKHRIRTSVGFKNILGLNETLS
GYYQTKLQRQKKEEDNKNYQISLLLPFQYYQFSYQLESSSYLQTIPALGRKYSATGDTKV
QRFGLRRTMHRNEHGKWDFSVQLALKEIKNYMDDIKLITGSRRLSIFSLENSYIGRLGGG
LFQGNIGVHFGLRQFGATKDRELWYHTQSSPKAQFRKYTLDMSWYRPFASWHYRGNLALQ
YSNDILHSSERLSLGDETTVRGFQDFGVQGERGFYFRNELGYDGWKMLRPFIAYDIGEVR
RVWKEEGSTSREMLQGISAGLLFSLGNWESRLVFSKAIDFPSSLHIRSHETYISVSYRF

-----------------------------------------------------------
T5cSS - Trimeric autotransporter adhesins
-----------------------------------------------------------

>25586_FusoPortal_Gene_5 # 3787 # 5226 # 1 # ID=1_5;partial=00;start_type=ATG;rbs_motif=AGGAG;rbs_spacer=5-10bp;gc_cont=0.324
MKKFVSLKLIVFSFILVAGSVSYSAAPVIKAGTATDSTEAGVDNVANGVKSSAFGYDNKA
IEKESSAFGTGNRATGEFSSAFGFHNIASKIHSSAFGSNNAADGVNSSAFGFKNTVSGFN
SSAFGSQYQVTGNFSGAFGMGEFNGQYQYKNEGNNSYMIGNKNKIASGSDDNFILGNNVH
IGGGINNSVALGNNSTVSASNTVSVGSSTLKRKIVNVGDGAISANSSDAVTGRQLYSGNG
IDTAAWQNKLNVTRKNDYKDANDIDVNKWKAKLGVGSGGGGGAPVDAYTKSEADNKFANK
TDLNDYTKKDDYKDANGIDVDKWKAKLGTGAGTADIENLRNEVNEKIDDVKDEVRTVGSL
SAALAGLHPMQYDPKAPVQVMAALGHYRDKQSVAVGASYYFNDRFMMSTGIALSGEKRTK
TMANVGFTLKLGKGSGVTYDETPQYVVQNEVKRLTVENQELKERVRNLEEKLNMLLKNK

>25586_FusoPortal_Gene_1021 # 1124078 # 1125124 # 1 # ID=1_1021;partial=00;start_type=ATG;rbs_motif=GGAGG;rbs_spacer=5-10bp;gc_cont=0.314
MKKYVSLKLIVFSFLLVAAGVSYSAPTIEAGTGADSTKAGIGNEASGDNSSAFGFENTAS
GKNSSAIGNKNEASGFESSVLGGKYKVTGSHSGAFGDPNVVTGNGSYAFGNDNTINGNNN
FVLGNNVTIGSGIQNSVALGNGSVVSFSNEVSVGSKGKERKITNVADGEVSATSTDAVNG
RQLYNAMQNSNDNFKSEIYKKIDTVGSLSAALAGLHPMQYDSKTPAQVMAALGHYKNKHS
VAVGASYYFNDRFMMSTGIALSGEKRPKTMANIGFTLKLGKGSGVTYNETPQYVVQNEVK
RLTLENQELKSKINNQDDRIKAQDNKINEQDEKIKNLEEKLNKLLKTK

>25586_FusoPortal_Gene_1235 # 1353342 # 1353887 # -1 # ID=1_1235;partial=00;start_type=ATG;rbs_motif=GGA/GAG/AGG;rbs_spacer=5-10bp;gc_cont=0.277
MKNKLFNIIIFSFLLNSVNIFSLDSDIKEIEPIESIHSDQNASSFADDNIKTFSENSFEE
NYSPNKSKISNIVSTNKDLKTNKKEENNGEDKFEEITDRTNRITALGSAMGAVDLSKTPA
DKFRVGAGVGHSAKNQAVAVGIGYAPTERLRLNTKISTTTNSTKSSRSNGISIGASYDLD
W

>25586_FusoPortal_Gene_1276 # 1400276 # 1402084 # 1 # ID=1_1276;partial=00;start_type=ATG;rbs_motif=GGAG/GAGG;rbs_spacer=5-10bp;gc_cont=0.331
MKKSVSLKLIIFSFLLVSGSITYSATPTIEAGTGTDSTEAGIDNEASKEKSSAFGYKNIA
DGEESSAFGFSNTASGKRSSAFGHSNKASGERSSAIGYNNEVTGLESSVLGNNYKVTGNH
SGAFGIGTYDEVNRVYKRINGGGNSYMIGNDNNIAKGANDNFILGNGVDIGVDSNGRKIE
GSVVLGHGSSVSESEVVSVGTPDGGRRIVNVREARITATSNDATTGKQLYQVAKATSTDI
DVAAWKAKLGVGSGGVDLTVYSKRDASNLTATDISAWRTKLGVGAGGGGGIVNTATGTGS
TGLGIDNTVTGDYSTAIGYKNNVSGNKSGAFGDPNVVTGNGSYAFGNDNTINGNNNFVLG
NNVTIGSGIQNSVALGNNSTVSSSNEVSVGSATQKRKITNVADGDVSATSTDAVTGRQLY
KAMQNSGATGIENLRNEVNEKIDDVKDEVNHVGSLSAALAGLHPMQYDPKAPTQVMAALG
HYRNKQSVAVGLSYYFNDRFMVSAGVAIGGERRVKSMANVGFTVKLGKGSGVEYNETPQY
VVQNEVKRLTVENQNLKSQVNNQGKENQELKAEINSLNTKNKEQDEKIKNLEEKLNRLLK
NK

>23726_FusoPortal_Gene_4 # 3711 # 5189 # 1 # ID=1_4;partial=00;start_type=ATG;rbs_motif=AGGAG;rbs_spacer=5-10bp;gc_cont=0.319
MKKFVSLKLIVFSFILVAGSVSFSAPVFQAGTGTDSTVAGVNNEANGEKSSAFGYENKAK
EKLSSAFGYKNIANGIEGSAFGISNLAKGQYSSAFGFRNVANKRHSSAFGSGNEANGEQS
SAFGFKNTVSGFNSSAFGSQYEVTGNFSGAFGMGEFNGQYQYKNEGNNSYMIGNKNKIAS
GSNDNFILGNNVHIGGGINNSVALGNNSTVSASNTVSVGSSTLKRKIVNVGDGAISANSS
DAVTGRQLYSGNGIDTAAWQNKLNVTRKNDYKDANDIDVNKWKAKLGVGSGGGGGAPVDA
YTKSEADNKFANKTDLNDYTKKDDYKDANGIDVDKWKAKLGTGAGTADIENLRNEVNEKI
DDVKDEVRTVGSLSAALAGLHPMQYDPKAPVQVMAALGHYRDKQSVAVGASYYFNDRFMM
STGIALSGEKKTKTMANVGFTLKLGKGSGVTYDETPQYVVQNEVKRLTVENQELKERVRN
LEEKLNMLLKNK

>23726_FusoPortal_Gene_1064 # 1171318 # 1173606 # -1 # ID=1_1064;partial=00;start_type=ATG;rbs_motif=AGGAGG;rbs_spacer=5-10bp;gc_cont=0.350
MKKYANLKLIVFSLLLVAGNITYSAAPVFQAGAGANSTEAGVGNVASGESSSAVGKNNKA
SKYDSSALGAANTASGEYSSAVGYGNKASELHSSAVGADNTAEGNYSSAVGAKNEATKNG
SSAFGNKNKASELLSSAFGANNKANGEASSAVGYGNKAEGKLSSTFGANNKAKGELSSAF
GYMNEANGEDSSAFGITNITSGVHSSAFGTDNEATKNDSSAFGYQNKADGEFSSAFGANN
IASKEYSSAFGYQNKAEGKLSSTFGANNEAEGELSSAVGYKNNATGENSSAFGYQNKARR
KNSSAFGNDNIATGDYSSAVGYKNDATEESSSAFGNENKARGKNSSAVGYKNNATEESSS
AFGTQNAASGKNSSAFGAGNGAIGENSSAFGNDNTATGKSSSAVGADNEASEDYSSAFGN
ENKASGKNSSAFGTNNEANGLASSAFGTNNIATGDYSSAVGNANIADGKNSSAFGADNEV
KGEGSSAFGYKNKVTGNHSGAFGDPNIVTGNRSYVFGNDNTVTGGGSYAFGNDNTINGNN
NFVLGNNVTIDAAIQNSVALGNGSTVSSSNEVSVGSKGKERKITNVADGEISATSTDAVN
GRQLYNAMQNSNDNFKSEIYKKIDTVGSLSAALAGLHPIQYDPKAPAQVMAALGHYKNKH
SVAVGASYYFNDRFMMSTGIALSGEKRPKTMANVGFTIKLGKGSGVTYNETPQYVVQNEV
KRLTVENQELKSQVNAQGAENKELKERVQKLEEKLDKLLKTK

>23726_FusoPortal_Gene_1069 # 1175011 # 1176858 # -1 # ID=1_1069;partial=00;start_type=ATG;rbs_motif=AGGAGG;rbs_spacer=5-10bp;gc_cont=0.361
MKKYADLKLIVFSILFVTASITYSAPPVFQAGAGADSTEAGVNNTASGEYSSAVGAGNQA
SGVASSAVGANNKAKGEISSAVGYMNTASGFASSAFGDENKASGFASSAVGHTNTASGEY
SSAFGANNEAKGKNSSTLGFENKADGEYSSAFGVENTASGVGSSAVGAGNQASEEYSSAF
GYMNEAYGVASSAVGNANIANKKNSSALGAGNEASGVASSAVGFKNKADGENSSAFGVEN
KASGVASSALGFKNNASGAASSALGYYNKASGVASSALGTGNEVNGDYSSAVGVDNAASG
KSSSALGAGNVASKENSSAVGVDNAASGVGSSALGAGNEVNGDYSTAVGYKNKVSGNHSG
AFGDPNVVTGNRSYAFGNDNTINGDNNFVLGNNVTIRAGIQNSVALGNGSTVSSSNEVSV
GSRGKERKITNVADGEVSATSTDAVNGRQLYNAMQNSNDNFKSEIYKKIDTVGSLSAALA
GLHPMQYDPKAPAQVMAALGHYKNKHSVAVGASYYFNDRFMMSTGIALSGEKRPKTMANV
GFTIKLGKGSGVTYNETPQYVVQNEVKRLTVENQELKAKLNNQESKINAQGAENKDLKER
VKNLEEKLNKLLKTK

>23726_FusoPortal_Gene_1654 # 1774575 # 1776383 # -1 # ID=1_1654;partial=00;start_type=ATG;rbs_motif=GGAG/GAGG;rbs_spacer=5-10bp;gc_cont=0.331
MKKSVSLKLIIFSFLLVSGSITYSATPTIEAGTGTDSTEAGIDNEASKEKSSAFGYKNIA
DGEESSAFGFSNTASGKRSSAFGHSNKASGERSSAIGYNNEVTGLESSVLGNNYKVTGNH
SGAFGIGTYDEVNRVYKRINGGGNSYMIGNDNNIAKGANDNFILGNGVDIGVDSNGRKIE
GSVVLGHGSSVSESEVVSVGTPDGGRRIVNVREARITATSNDATTGKQLYQVAKATSTDI
DVAAWKAKLGVGSGGVDLTVYSKRDASNLTATDISAWRTKLGVGAGGGGGIVNTATGTGS
TGLGIDNTVTGDYSTAIGYKNNVSGNKSGAFGDPNVVTGNGSYAFGNDNTINGNNNFVLG
NNVTIGSGIQNSVALGNNSTVSSSNEVSVGSATQKRKITNVADGDVSATSTDAVTGRQLY
KAMQNSGATGIENLRNEVNEKIDDVKDEVNHVGSLSAALAGLHPMQYDPKAPTQVMAALG
HYRNKQSVAVGLSYYFNDRFMVSAGVAIGGERRVKSMANVGFTVKLGKGSGVEYNETPQY
VVQNEVKRLTVENQNLKSQVNNQGKENQELKAEINSLNTKNKEQDEKIKNLEEKLNRLLK
NK

>23726_FusoPortal_Gene_1697 # 1824870 # 1825415 # 1 # ID=1_1697;partial=00;start_type=ATG;rbs_motif=GGA/GAG/AGG;rbs_spacer=5-10bp;gc_cont=0.278
MKNKLFNIIIFSFLLNSVNIFSLDSDIKEIEPIESIHSDQNASSFADDNIKTFSENSFEE
NYSPNKSKISNIVSTNKDLKTNKKEENNGEDKFEEITDRTNRITALGSAMGAVDLSKTPA
DKFRVGAGVGHSAKNQAVAVGIGYAPTERLRLNTKISTTTNSTKSSRSNGISIGVSYDLD
W

>2_1_31_Fusoportal_Gene_1896 # 1998271 # 2015121 # -1 # ID=1_1896;partial=00;start_type=ATG;rbs_motif=AGGAG;rbs_spacer=5-10bp;gc_cont=0.351
MNNKERDEKFLKSWLKKKISITTSTVVSFLITGAIGGGAAYGAGNKPGTGGNNNSVAWGQ
GSSVDNDSVAVGANASAVSASGGNNPTVTSKGVAIGNNAKAEGSVSIGDSASSTHFGVAV
GYKAGVQNTTTGASFSNVTIGANTRVGVQGTQAAQGIAIGSGIQAHEGAWAKGDQSISIG
ANTTASGDSSIAIGGDDLLSVSAKTSSYSDAKFDKNGNKIGGNSNNTASINNIFNTLTGR
GTILHQGIGTDGKFYTAWRNTESGQGGVALGVKSISGDIALAIGTFSEAKGTNSVAIGTG
AQTPQSGAVAIGGGSTTYGLQGRQITDADITLTDGTTMALTNFAGASGVLEGSMVSFGKA
GNERQLKHIAPGEVSATSTDGINGSQLFAVAKKLGDDISKFKYVSIKSNDAGNKLNDGAT
ANNAIAIGPNASTKVESAVSLGDGANVLPGPTKDKAGTLLQTVISSGSGVAIGKNATATQ
AGVAIGDTSSTVTSGIAIGREAKVTNKYEAASGPYVVGDSQDGYLNYDRVQNPDNLQYSK
TEATGNNIFSPDRYNGQGIAIGYKAESNMFGTSLGNSAVAKQGGLALGTFSRAEGATATA
IGLGANSSGARGISMGRQASATTADSVAIGTGARGGATSAGGSVAIGGGAAATGTQAIAI
GGLYGNDLYSSSATKDGAGNLTKNTQASGAGSIAMGVNAVANKDNALALGGSTQVFKNED
VALGYGSKVTSAPTSVTSATVGGVTYGGFAGTNPNSSLSIGSAGNERQIKNVAAGEISAT
STDAINGSQLYSVANKLSQGWTATADGNKIGAATPTAVKPGNTVVYSAGSNLQVKQTIDA
TNGKQTYEYSLNKDLTGLDSVTTKKLTVPGTGGKDTVIDNNGINAGNNKITNVAPGVNGT
DAVNKNQLDQKIGDNTIKLGGDKGTTGTQNLSQATGLQFNIKGGDGLETSASGTDVTVQL
DTVTKQKLNKAVLPLKFSGDDYDPFDEVSTVVSKELGQKLEIVGGADTTDPTKLSNNNIG
TMVDGTGKINIKLAKELKDLTSAEFKTPAGNKTVINGDGLTITPSAPGATPISVTKDGIN
AGDKKVTNVAPGTISATSKDAINGSQFHGLAKNTIQLGGDKGTTTDTQTLDKTGGIKFDI
VGANGITTEAKDGKVTVSVDPSKLSASNSKLSYTANGDTTKQEVKLSDGLNFTDGKLTTA
SVAANGVVKYDVKTTTLTSTDGKVTVPTTDGVATAKDVANAINNSGWKANAGGNVDGTSA
STLVKSGDEVVFKAGDNLTVKQDLTAGKQEYTYKLNKDLTGLDSVTSKTITVPGAPGTND
VVIGKDGISAGNKVIKDVAPGVNGTDAVNKNQLDQKIGDNKIKLGGDTGTTATQDLSQAG
GLQFNIKGANGIETSAAGTDVTVKLDAATRGKIDNAADKNLSNLTPAGIDKIKDTAAWKV
KANSNAAETVKGGDEVVFKDGAGVTITQNGKEFTIAADTSKISKDTKISYTANGAAPKKE
VSLADGFNFEDGTLTTASVDTAGKVKYDVKTTTLTSTDGKVNTPAANNLVTANDVANAIN
NAGWKANAGGNVDGTSTSTLVKAGDEVVFKAGDNLTVKQDLTAGKQEYTYKLNKDLTGLD
SVTSKTITVPGAPGTNDVVIGKDGISAGNKVIKDVAPGVNGTDAVNKNQLDQKIGDNKIK
LGGDTGTTATQDLSQAGGLQFNIKGANGIETSAAGTDVTVKLDAATRGKIDNAADKNLSN
LTPAGIDKIKDTAAWKVKANSNAAETVKGGDEVVFKDGAGVTITQNGKEFTIAADTSKIS
KDTKISYTANGDAPKKEVSLADGFNFENGTLTTASVDTAGKVKYDVKTSALTSTPDGKVT
VPTTDGVATAKDVANAINNSGWKANAGGNVDGTPASTLVKSGDEVVFKAGDNLTVKQDLS
AGKQEYTYKLNKDLTGLDSVTTKTITIPGAPGTNDVVIGKDGINAGNKPITNVADGVNGK
DAVNKSQLDKIGDNEIKLGGDNTTVTAGQKLSQTGGLKFNIKGANGIETSAAGTDVTVKL
DAATRGKIDNAADKNLSNLTPAGTDKIKDTAAWKVKANSNAAETVKGGDEVVFKDGAGVT
ITQNGKEFTIAADTSKISKDTKISYTANGAAPKKEVSLADGFNFEDGTLTTASVDTAGKV
KYDVKTTTLTSTDGKVTVPTTDGVATAKDVANAINNSGWKANAGGNVDGTSASTLVKAGD
EVVFKAGDNLTVKQDLTAGKQEYTYKLNKDLTGLDSVTTKTITVPGAPGTNDVVIGKDGI
SAGNKVIKDVAPGVNGTDAVNKNQLDTATNNLINKGMNFSADDYDPATPNTTVSKKLGER
LEIVGGADKTKLSNDNIGSVVDNTGKINVKLAKELTGLTSAEFKTPAGDKTVINGDGLTV
TPVAPGAAPISVTKDGINAGNKTITNVAPGVNGTDAVNKNQLDQKIGDNKIKLGGDTGTT
ATQDLSQAGGLQFNVKGANGIETSAAGTDVTVKLDAATRGKIDNAADKNLSNLTPAGIDK
IKDTAAWKVKANSNAAETVKGGDEVVFKDGAGVTITQNGKEFTIAADTSKISKDTKISYT
ANGAAPKKEVSLADGFNFEDGTLTTATVDTAGKVKYDVKTTTLTSTDGKVNTPAANNLVT
ANDVANAINNAGWKANAGGNVDGASTSTLVKAGDEVVFKAGDNLTVKQDLTAGKQEYTYK
LNKDLTGLDSVTSKTITVPGAPGTNDVVIGKDGISAGNKVIKDVAPGVNGTDAVNKNQLD
TTANNLIDKGMNFSADDYDPATANTTVSKKLGERLEIVGGADKTKLSDNNIGSVVDNTGK
INVKLAKELKDLTSAEFKTPAGDKTVINGDGLTVSPATPTTSPISVTKDGISAGDKKVTN
VAPGTISKTSTDAINGSQLYNLSSNTIQLGGDNASTTDKQTLDKSGGIKFDIVGANGITT
EAKDGKVTVKVDSSTIGTNSKLKYTANGDAPKQEVTLADGLNFKNGNFTTATVGANGEVK
YDTVTQGLSVSPDGKAGLPNPATPGATTPNGLVTAQDVADALNNVGWKATADSTGTGIKT
GTPSAQLVKNGSTVSYVAGDNLTVAQDVTSGDHKYTYSLNKVLKDLTSAEFKTPAGDKTV
INGDGLTVSPATPTTSPISVTKDGISAGDKKVTNVAPGTISKTSTDAINGSQLYNLASNT
IQLGGDNASTTDKQTLDKSGGIKFDIVGANGITTEAKDGKVTVKVDSSTIGANSKLKYTA
NGDAPKQEVTLADGLNFKNGNFTTATVGANGEVKYDTVTQGLSVSPDGKAGLPNPATPGA
TTPNGLVTAQDVADALNNVGWKATADSTGTGIKTGTPSAQLVKNGSTVSYVAGDNLTVAQ
DVTSGDHKYTYSLNKVLKDLTSAEFKTPAGDKTVINGDGLTVSPATPTTSPISVTKDGIS
AGDKKVTNVAPGTISKTSTDAINGSQLYNLASNTIQLGGDNASTTDKQTLDKSGGIKFDI
VGANGITTEAKDGKVTVKVDSSTIGANSKLKYTANGDAPKQEVTLADGLNFKNGNFTTAT
VGANGEVKYDTVTQTLSVSPDGKAGLPNPATPGATTPNGLVTAQDVADALNNVGWKATAD
STGTGIKTGTPSAQLVKNGSTVSYVAGNNLTVAQAVDTNGNHKYTYSLNKDLKDLDSVTT
KTITIPGAPGTNDVVIGKDGISAGNKVIKDVAPGVNGTDAVNKNQLDTATNNLIDKGMNF
SADDYNAATPNTTISKKLGERLEIVGGADKTKLSDNNIGSVVDNTGKINIKLAKELKDLT
SAEFKTPAGDKTVINGDGLTVSPATLGTAPISITKDGISAGDKKVTNVAPGTISSTSTDA
INGSQFHKLATNTIQLGGDNASTTDKQTLDKTGGIKFDIVGANGITTEAKDGKVTVKVDS
STIGANTKLKYKSNSDAATAQEVKLSDGLDFKNGNFTTATVGANGEVKYDTVTQGLTVTD
GKAGLPNPVTPGATTPNGLVTAQDVADALNNVGWKATADATGTGVKTGTPSAQLVKNGST
VSYVAGDNLTVAQDVTAGDHKYTYSLNKVLKDLTSAEFKTSAGDKTVINGDGLTVSPATP
GTAPISITKDGISAGDKKVTNVAPGTISSTSTDAINGSQFHKLATNTVQLGGDNSTVTAT
QQLDKTGGIKFDIVGANGITTEAKDGKVTVKVDSSTIGANAKLSYTANGAAPKQEVTLAN
GLDFKNGNFTTATVGANGEVKYDTVTQGLTVTDGKAGLPNPATPGATTPNGLVTAQDVAD
ALNNVGWKATADATGTGVKTGTPSAQLVKNGSTVSYVAGDNLTVAQDVTAGDHKYTYSLN
KVLKDLTSAEFKTSAGDKTVINGDGLTVSPATPGTAPISITKDGISAGDKKVTNVAPGTI
SSTSTDAINGSQFHKLATNTVQLGGDNSTVTATQQLDKTGGIKFDIVGANGITTEAKDGK
VTVKVDSSTIGANAKLSYTANGAAPKQEVTLANGLDFKNGNFTTATVGANGEVKYDTVTQ
GLTVTDGKAGLPNPATPGATTPNGLVTAQDVADALNNVGWKATASAVGTGVASGSPSAQL
VKNGSTVSYVAGDNLTVVQDVTAGDHKYTYSLNKVLKDLTSAEFKTAAGDKTVINGDGLT
VSPATPGTAPISITKDGISAGDKKVTNVAPGTISSTSTDAINGSQFHKLATNTIQLGGDK
GATATQQLDKTGGIKFNIVGENGITTTATGDKVTVGVDTNTIGANIKLKYKSNSDAGTTQ
EVKLSDGLDFKNGNFTTATVGANGEVKYDTVTQGLSVSPDGKAGLPNPATPGATTPNGLV
TAQDVADALNNVGWNATASAVGTGVASGTPSAQLVKNGSTVSYVAGDNLAVAQDVDASGN
HKYTYSLNKQLKDLTSAEFVNPTSGNKTVVNGDGLTITPSTPGAKNISITKDGISAGDKK
ITDVADGDITPTSKDAINGSQLYKLASNTISLGGDNSTVTATQQLNKNGGIKFNIVGDNG
IITEAKDDKVIVRVNPATIGSNITLKYAANGANGQTVKLSDGLNFQDGNFTKASVDTAGK
VKYDTVTQAIAPTADGTAQVAPGSTPGLATSADVVNAINNSGWKATAGGNVTGTATPTVV
KNGQEVEFNAGDNLKVKQTIDPTTGKQTYEYSLNKDLTGLNSAEFTNAAGDKTKITAGNT
EYTNAAGDKTVVNAGGLTISSSTPGAKDISVTKDGISAGDKVIKNVAAGVNDTDAVNVSQ
LKDVDNKITNVNNTINKGLNFKGNTGATVNKQLGDTLEIVGEGTKADSEYSGQNLKVVED
GGKLVVKMDKNLKSDTVTADTVNTNSVTVGAPGKDGVITVKDANGKDGVSINGKDGSIGL
NGKDGSSATISTVQGNPGIAGTPGTTMDRIQYTDKAGTPHQVATLDDGMKYGGDTGTVIN
KKLNQQVNVVGGITDTNKLSTKDNIGVVSDGSNNLKVRLAKDLDGLESVTVRDTSGNSTV
VKGDGVTITSSSGDTVSLTDKGLDNGGNVITNVAAGKDGTDAVNVDQLNQTVSNVVNAAG
DAIAHVNNKVDKLGDRVNKGLAGAAAMAGLEFMDIGINQATVAAAVGGYRGTHAVAVGVQ
AAPTENTRVNAKVSMTPGSRSETMYSVGASYRFNWR

>25286_00400 Adhesin YadA
MKYNLEKDLKRWLKRKASISLASIVVFAISGSVAFAANSTLEGENTFTGNNTFKGEKQNS
TFTVEVKGKATEGAGLENEDSMVKYTLTNVGSYTRADGKKKIHNEIKKRGKLYSDNPEDQ
IVFHTLDDTGSHLVARGAKKEGNDKVTIHTKIFDDQNKEIASQTFHYDGIYVKAMQDKKI
HNSINGGIEFELSKNGSYTTAKKENNIVNKVEDSVVTRLNKDGSSITAEKGKYIASELKE
GGIHKLSDTGVFTKAYKGNKIINEVEGGAKLVMDETTSKFTKDLYVGNLVWRDTSAKNNE
LIIGNEKNTAVGKLSVAIGFDNDVEGENSTVVGSSNIVKGKQSSAFGNNNSIEKGTENNF
ILGSNIKIKGNIKNSIVLGKDSTIEESNVVSIGASGKERKIVHVAAGVADTDAVNVGQLK
KYNADLEKKGLNFAGNHGTSNKQLGDTMSIKGKDGISEEDIKTKYDVENVVTTVDKDGNL
WIKLAKNPKFNSVEAGEGDTKVTIGNDGVKIGDKVYITKEGINGNDQKIVNIADGIIVKN
SKDAVNGGQIHDIIQDINNSIHQTNHRIDKLDDKVNKGLANAAAMAGIEFMDIGINQGTV
AAAVGGYKGTNAVAVGVQGAPTENTRVNAKVSVAPGIPTEMMYSVGAAYRFHWK

>25286_00986 Autotransporter adhesin UpaG
MEYYYCASLNMGNFNLKFFTISLLILLVQNSFAEDPVIKRGNNQDSIVAGLHNKAVNGYS
LAYGDANEATGDAASVAFGLKNVASGKSATAFGNANKAGGDTAAAFGNNNTAGGRFSLAF
GNKNEVSGTSSAAFGFQNKAKSKESVAVGHENEVEADYGIALGNGNEVKSQKGVAVGYQN
EAKGFSNSVFGIESRVSGTSSTVVGNSYEVSGTKSGAFGVGEAGLKSSGISYKYKNEGNE
SYTIGNRNSIATRTNNNFILGNDVTIGDGINGAVVLGKSSKVTESNTVSVGSENERRRIV
FVADGTQDTDAATVGQVKKLISSSTVLGAGMGNVYTKAESDAKFATKDAGNLSASDVDAW
RSKLGVIANTAADPKSTSIGNNNKVTGTYSTAVGYKNEVSGNKSGAFGDPNIVTGNRSYA
FGNDNTIAGDDNFVLGSNVNIGVGISNSVALGNNSKVKASNEVSVGSVGNERKITNMADG
EVSSTSTDAITGRQLYHVMQNSGTTGIENLRNEVNEKFSDVKNEVNHVGSLSAALSALNP
MQYDPKAPNQIMAGLGHYRNKQAVAVGLSHHFNNSAMMTAGLALGNESKIKAMANLGFTI
RLGRGGETSAEIPQSVIQNEMARLARENQELKKELFIIREQLEELINK

>25286_01088 Autotransporter adhesin EhaG
MKNKKYLLFCLCLLAFSQSAFGAVNDDRVSPTGTDGNHIYVAEHDHLDENPAIIQKLGGQ
NSLTIENVGNQVKGRWNVAIGEFSSAFGYWNIASGKYNSSAFGMGNEATASQASAFGYWN
FATGRYASAFGSRNEAKGTKSTAIGFENEAHSHATSVGYRNLVWGGNNAFGNSNIVKGIT
STAIGSGNKIEGPDNTYDLNQGEYNFILGSSNVIAAHTNNNFILGNRVTIGKGIHRAVVL
GSDSTAVNNAVSVGSATERRRIANVADGTQDTDAATVGQVKNLIASGTGTTSESETDPVF
KKGESDYSIVAGINNKATDWQSSAFGHDNEATNDHSSAFGFKNIAEGDYSSAFGNTNTAT
KHASSAFGYGNKAQKENSSAFGFENTASGINSSAFGYKNTASGKRSAAFGNSNEAEGEDS
FAFGRGNRAGGTNSFAFGYVNKANSFNSSAFGIDNTVDGNSASAFGYNNSVKGNNSSAFG
YETLVSGEGSGVFGRGEYNYSGGHRYKIEGNNSWAIGSYNSIAAGADNNHILGNNIAIGA
GITGSIVLGDKSTVEESDTLSIGSENKQRKIVHVAKGTSDTDAVNKKQMEDAIAAIGGSG
TSSFKFKGNTGTEQNHNLSNVLAINGDDNISTTASNADTLLIRLNSDINLNSIKTAMVKM
SATGIDLANQKITNLADGTVSSSSKEAVSGKQLFNVSSRIDNFANATDTTIDVDAWKAKL
GVNSDHGTVIDTYTKAETDNKLDAKADKSNVYTKAESDSKFAEKTNVYTKAETDGKYLDK
TTYNEDKASFATKTELDSKVNKDGSNLSVDDIAIWKEKLAVTTVSSIANTAAGSQSTGLG
HGNVISGNYSTAIGYKNKVSGNNSGAFGDPNIVTGNRSYAFGNDNTIAGDDNFVLGSNVK
IKAGITNSVALGNNSTVSGSNEVSVGSSANKRKITNVADGEISETSSDAVTGKQLYSAMK
NTSGVENLRNEVNEKFADVKSKINHVGSLSAALSALHPMQYDPKAPNQIMAAVGHYKDKQ
AVAVGLNHYFSPNFMVNAGVALGNESKVNTMANLGFTWKIGKGSEEMPQENFSTELQRLT
AENRELNERIRRLEEAIKK

>1_1_36S_FusoPortal_Gene_191 # 199591 # 206502 # -1 # ID=1_191;partial=00;start_type=ATG;rbs_motif=GGA/GAG/AGG;rbs_spacer=5-10bp;gc_cont=0.363
MEENKRLKSCLKRKIRITEALFIAFLISGSVAYANTNAGLAIGENGEVISEITYGYYPSV
TKKETAALKGTAVVEMSSDISGLRPYNYGNKHNENYEEVTGLGNHTGDSYSNQERQIKSI
AIGDHSTAKDGGIALGSYAYAKHKYNLQNPTYQNGLAIAIGNWSSATDLAAIAIGAGANA
SGINSLAMMRQSAAKGKFAAAIGTTSAAVGDGSIALGQSSTAEGQQSIAIGSSDTVTNFN
ITGKDIYEPTTSAHSKGKKSIAIGSGATSEKDNSLALGTGAKATHEDSVALGQGAATQNG
TKISNVSENSITYDNFAGTLTKENMVVSFGTTGKERQLQHVAAGKISKESTDAINGSQLY
SVIKNASWTIQNKGSEINKVHFGDTVNFIDGDGTTAEAIKDSTNNNKTNVKYSINKSSLT
VDSNTGMVSAEKKDGNHFATAEEVAKAINESEKSTTVKSADDSLVKVDEKKNTTKPFETE
YTISLGEKAKKTIEDVTTKKITVSGGETEANSFTVAEGGNIKVISTGEDGIVKVGADASK
KAITVGIDKQKFDDAVTNNKTVQENMTKITNNKEAIEDLKNNTIALAGNSGTTNSQSLSE
QAIKFNIKGDGTYLNAEAKDDTVTLSLKDNSITKEKLSDDVGLNFSGNHGTGNVKLKTGT
FTIKGENGIITNASDSNLVVKIDEETKKKIDNAADTNLSNVSNEGKKVIQSLVDMEDGEN
TKVSSRIDGDIKKFKVNVKADGRVENGNQQIVTGDTVYKAIEKNKIHYFSINNPDEIEGN
YNNDGATGKNAMAIGKNTGAMGQEAIAVGTKAYAKADNTVVFGKNAVAEKSGGIAIGAEV
YANMDSTIVLGKNATANKSNSIAIGKAVHANGERSFVLGEFSTTSGENSFVVGTNSHAKG
SRAVVFGSGNTSDGNNGFSVGISNHAKADSSVAQGRNNVTEGKNSIAVGIYNVTKSNNAI
AQGIDNVAEGSNSFAAGYHNIASKDRSIAMGINSNAHGNGAVAIGRSSTANKENGIVMGI
DSHVNGDNAMAIGNHATANQASSVSIGKDVHANAENSVVIGRDSGTQGANSLAIGSRAFT
NNKDSVVIGNEVSSTAEKTIILGDHSYANAKNSVVIGMNSTVNAENTVSIGNASHAKGES
SISFGASSVSDAKKSIALGAESIANREAGVKGESFEAVNTEGAVWTATLGALSIGENSTK
TRQITGVAAGKEDTDAVNVAQLKQIKHNIDKNSHLNYTTDTKSGVIDFQKNEVLGILGDG
EVLTYQGKENKYLSTELDEKGNVRVHLTDKTKETLGKADTAMQSWKLQANGKDDTDVKNG
ELVNFKDGKNVTVVKKERELSFDVKGDLQDISSISNGTTKLSFSEGKNEISVHNAKITNV
AAGTQDTDAVNVSQLEEAKAAATTKVKAGTNIVSVTSEMDPVTKASTYTINAKATEVVGD
GEIAVTSSTDNQTNVTTYKIDSTALSTKVNQNKEELKRIDDDLKNGVFSVSANGAEKDNI
AINENIDFSSGNENITVSYDKSENKFTHTLSNTLKGISSIQNDKGIGFTIGDKTITFVNP
SDSKQGVQLKNIADGTDPNDAVNKGQLDQAKAAATTKVDKLDENVIVKAENNKDGSTTYK
VGLANKLSIGKEETSVSLDGDKGTLNVGKKVLIDGMTGVASFDRVVIKGDAGTIDGLTNK
EWDPNKYVTGQAATEDQLKVLDKKIQDNTEDLVNKGMNFAGNDYDETDESTIIHKNLGER
FEIVGRLKSDMEASSDNIRTRVLKDKQQLEILMSERPVFKEVTAGTDEKTKVVIGDSGIQ
VGGNTYISKEGMNANGKKITNVGAGELSSTSTDAVNGAQLYAAQKAATTKVVGDKNVTVG
SVSNEDGSTTYKVSLNDKISLGDKIRLDGTTGNADFGKVKVNGENGEITGLTNTTTKGES
FAKVGRAATEEQLKEVQDNVTTKIDNLSTELTDKGMNFAGNSGETVHKNLGETLAVKGSG
SKADDQYSSENIKTRVQNGELEIMLDKHLRVDTLTAKEGLDIIGKPGKDGKNTEAKIFVK
EGEAGVAGTDGENMDRIVYKDSKNREHTLATHDDGMKYGGDIGESIKKQLNETVNVRGGI
TDADKLSQEANIGVVSDGKDNLTIRLAKDIKDLSSITLLDPSGNKTVIHGEGVSIIPKDG
KEIKLSNKGLDNGGNKITNIAAGTESNDAVNVGQLNEVKEVINNHAAAISNNTRKIEKMH
GDMRRGFANAAAMSTLKFMEIGMNQATVGAAIGTYKGNQAVAVGVQTAPTENIRVHANVS
IAPSREQVDTMAGVGASWRFNLK

>1_1_36S_FusoPortal_Gene_192 # 206908 # 208974 # -1 # ID=1_192;partial=00;start_type=ATG;rbs_motif=AGxAGG/AGGxGG;rbs_spacer=5-10bp;gc_cont=0.327
MIHNLEKNVKGCFKRRVSVTLAALTIFFITGNMGYALAVLPEPYVTYDEFYSTLEDVYED
VGVLVEDIEQNTKDIEDLDKHLSTTMSDLGKLKRDFDVAKEDVETNKENIKLLDKYLGET
SKNLGERIEKEMSDRELKDKVHDAMVEEHNKRLDKIEDTVETHDMAIKGLKNNKADKETT
EKALSDLNENLHKEVKDRKSNEKKLSKNIEKNKKNIENEENARKEADEALQAALDKEIKR
STEADTKHDKEIERLDDEKASYKFVDKMLKERKAALDEETKERKAADKALEKSLIDTYNG
LNNRLLDEVGTRAKEDAKLATKIKKEENARKLKDDEHDKDIAANKDAIQTEIAERVKADL
ANENAIKKEAEERKATDKKIVERLADKQLQLDANKAAIKKEVEERKEADKKHEDEIALNK
RANNIQNKQIAELQSTDLKHTKDIADNKKAIEAEIKRSKAADEKHDEGIAANKDAIQTEI
AERTKAVLAEENARKKADEALQAALDEEIERSKAKDDEHDKGIADNKEAIEIEVERSKAK
DKEHDEGIAANKKAIEDEVARSTAKDKEHDEGIAANKKAIEDEVARSTTEDLKHDKGIAD
NKKAIEELRKDSEEGIASVAAMSVLDFKGAPVGRVGIGAAIGGYRGKQAVAVGMAFAPSE
NLNFTGKVGLSTDDIRNSAYGVGVNYFF

>1_1_36S_FusoPortal_Gene_323 # 331301 # 335653 # 1 # ID=1_323;partial=00;start_type=ATG;rbs_motif=AGGAGG;rbs_spacer=5-10bp;gc_cont=0.352
MKHNLEKDLKRWLKRKVSISLATIVVFAITGSVGLAENLTENYDDNFFNNHWAAIKTDAN
AKLVAQELNKTNKQVNTNAKAIADLEKLKVDLTDVAKLSKDNTFTGNNTFKGEKQESTFT
VEVKGKATDPKDKNKMIEDQESTVKHTLTAVGSYTRANGKKKIHNAIMKGENLESMDEKD
QIVFHTLDDTGSHLVARGAKKDGNDKVTIHTKIFDDQHKEIASQTFHYDGIYVKAMQDKK
IHNSINGGIEFELNKNGSYTTAKKENNIVNRVEESVEQRLNKDGSSTVVDVITASNTSPA
IKDVVEEVEYQMENGKKVRKSKGQLASHILNKNGSTIKVKNGNTIVNEVADGAKLVMNKD
ASKFTKDLYVGKLVWRDRSKNKNELIIGNEKSRADGDMVGVVGFDNFITQGEYSFAVGIG
NYVWDKKNSAFGINNIARGEFSSAFGAHNQASDKKSNAFGSYNVAKGEESSVFGVYNRAE
GKQSNILGNSLFVSGENSGSFGNGLMREVEFVPPGTIVDPELYYPYVYRNEGKNSYTIGN
YNATEMETENNFILGNNVRIKKGINNSVVLGNESTVREATTETKGTVGGIEFEGFAGQGK
PENGVVSVGAEGKERQIINVAAGKVSQDSTDAINGSQLFSAVQKLTDTGLNFQGNDEQEV
QRKLGQTLTLKGEGVSKEQSAKFKGASGNINVKNSKEGELELQLAKDLKNIDTVSNGNTK
ITLTTTALGKPIIDINNARIQNVAAGVYNTDAVNVGQLKKSEGTLTNLGLNFMGNTLMPV
HRDLGQTLIIKGEGVNPIQAPFFKSASGNINVHALGSLLFGNYGLEIQLAKDLQNIESIS
NKKTKIALLKDSIVMNQALHMGDSNTQHQIKYVADGTDLTDAVNLKQLKEYNTELEKKGL
NFAGNDGKVIHKNLGEQLDIVGSLAEEEEASSKNLRTRVTDDGKLELLLAQNLNLNSVTT
GNTIINNFGVTIQNGDKKVTLSENGLDNGGNKIINVAEGTEKTDAVNKGQLDKAVAAAST
EVTAGKNIDVAVTTGSNGQKIYQVGLKDKITLGEGEKAVELDGEQGTLKVGNKITMDGTT
GNASFGKVAINGEQGTVNGLTNITWDPNNYTSGQAATEDQLKVVDKKVEDLGTTIGKGYT
FAGDSGSVNKKLGDTVKIAGDGKNITTSVTEDGELKVALNKKIEVEQITSEKMIIKDKDG
NTTDVGETLKEHSEQIQENSEAIKKGLNFAGNHGTTNKQLGDTMSIKGKEGVSEEDVQSK
YDTENVVTTVDKDGNLWIKLSKNPKFNSVEAGDGETKVTIGNDGVKIGDKTYITKDGLDA
NNQKIVNVADGIIAKDSKDAVNGGQIHNIVQDINNSIHQTNHRIDKLDDKVNRGLANAAA
MAGIEFLDIGINQGTVAAAVGGYKGTNAVAVGVQGAPTENTRVNAKVSVAPGTHTEMMYS
VGAAYRFNWK

>1_1_36S_FusoPortal_Gene_1138 # 1174572 # 1175927 # 1 # ID=1_1138;partial=00;start_type=ATG;rbs_motif=GGAGG;rbs_spacer=5-10bp;gc_cont=0.370
MLKNQKGYFIAALYLFGISQLAFAVESKEKNGCHGVDNDAVKGAAAYGCHNLATSSGSSA
IGCKNTAAGMYSTAVGKDNQVNDMFTSAFGYKNEIKKEYGTSNSLRCSTAVGHHNRVQRD
HSSAFGSHNLIKGQNSSALGAANYVSGNNSGAWGANLAKENGVSCEDKYKKSKYIIEGND
SYAIGNRNSIASGSDNNFILGNGVSIGKNITKSVVLGDGSTAEESNVVSVGSSSQQRKIV
HVADGTAEHDAVNKKQLNAVEEKVTGNTVKISKNTQEIEETKARVTKNEEEIQDNKKEVV
KVERNLEITKQELKNEISHVGSLSAALSALHPMTYDESSPNQMMVGLGHYRNKQAVALGV
THYFNSNMMMTAGFALGEETRVKTMANLGFTWKIGKGENQTKVEAPSQMNLLREEVRRLN
EESQTREKEKEELKTRVQQLEEQVRMLLMQR

>1_1_36S_FusoPortal_Gene_1166 # 1207483 # 1211205 # 1 # ID=1_1166;partial=00;start_type=ATG;rbs_motif=4Base/6BMM;rbs_spacer=13-15bp;gc_cont=0.371
MNLQEGKLLKTWLKRKVKITEALIIAFFITGNLGWAQESGSSSSTNGTVEDGIAIGRNVK
VKVGEGNVIEPKEKKDKEEYSFAEKGNAKAQLDEKYKAGFHLNNMKNGNNLINQYNGNYE
TVIGKTHNNNGNNGDKYANSKSKEMNSSSGASNSEDDKLAKSIAIGGDSVARNASIAIGD
YAFASKKENGTANGNGENNVIGAAIAIGSFATATASSAISLGAAASAQGSNSIALGRQSV
AVKETSIAIGKVAAAAGKGSIAIGSATETEGENSIVIGTKSKIRKLEDMKDEDKMKILEG
VKTRLMKNSENEASLGSNNSLEATVILGASSIATGKHGVTLGHDVRNYGNDGVSIGNQSL
VSGHGGVAIGKWAGAYQDKSLALGYDVEAHSINGMAFGVEAIQRGDQGIAIGYQAKSKGN
DSIAIGSNAKVGNGTIADMKVSRDQHTHTDTVNGEEKEVEKAVAIGNNAKVEVSNSVALG
ANSEAKKYETVGKVEITPLSLKDMKSVNSNGSKIEIPTEKFAGMKKNGNGSSSTNGNETL
GVVSIGKKGEERQLQHVAAGRISETSTDAINGSQLFAVASYLSSGWKIANGNGYVGDVSL
GKQVSFVGEKGVKVSVENDNGKGYKVKISTPEAVTKKDLKDLEKKGLNFMGNDGKSIHRN
LGQILRIKGEGITREESEKFRSAKGNINIKQNGKSILEVQLAKNLKHIESISNGGETKGT
KITLEKGRKEVNVNHAKITNVAAGTADTDAVNVSQLNKEIAASKAEIKEGNNISIKKEVG
TNGHPIYEVGLKDKVTLGKDSTKQIVVDGETGKLTVGNKVSLDGTTGNADFGKVKVNGES
GTIGGLTNKEWDPKKYVTGQAATEDQLKVVDDKIEKVAGDITNINESINKGLNFGADKGE
NVHRNLGDTQKIVGDKKNIMTSVEENGDIQVALNSEISVEKVSIPKKEGGEAVIISSENG
AGNIYLAGKPGESGKATGAKISVEEGNAGVEAKEPKEKMERIVYQDSKGNSHTVATHDDG
LKFQGDDGKTIHKKLNETLRITGGEKDSKKLSQGNVGVISMEDGGLTIQLAKELKDLSKI
TLVDGNGKKAVIDGGSLVFEGEDGKKTSLTSNGLNNGGNRITNVAAGEAPTDAVNVSQLN
EVKGAVQQNAQRIDKMNGEMRRGLASAAAMSGLEFMEIGINQGTVAAAVGGWKGTQAVAV
GIQGAPTENVRINGKVSVAPGYKQVDTMYSVGASYRFNWK

>1_1_36S_FusoPortal_Gene_1613 # 1676685 # 1679720 # -1 # ID=1_1613;partial=00;start_type=ATG;rbs_motif=AGGAG;rbs_spacer=5-10bp;gc_cont=0.379
MKEEKSMKHWLKRKVTFTQALLVAFLITGGIGYAETTLEQLTKRVEALEKNAVHYTSIKS
EESQNKNNDGAKAKDSIAIGAKASTHVNATSAVAIGDTAKATGEAALAFGRKSVSDGKGS
IAIGDEAKIASNGHSLTSIAIGKKAYVLNGTGQQEYELSFDKNNWTVTPAGFFSNTYTPK
DVDKVPGGIAIGTNSYARTGSVQIGAHTVSKGSMMGGKAFVGDENANIVGMTTIGTNSYN
KGALATVAGAYSIITGDFTGQGGFNSLLYGSQNFGAVTMGSLNSIRSRGYNGTAGVANSI
VGLANVAENSNGALIFGAGNNISNSMKTINGVSTGADSVDDMVKQLQTAVKDSNSGGATL
AIGGGNKADYTQASQLIGVNNTLTGKSGKESKYALLNGYKNAAANVENTYVTGKENTVEE
AEDNLVTGKNLSLKGKEGEKAKGNILFGFNDQKKEDSMKLSAKNIVAIGNNIVAKNDNSV
YLGNNSTEADSEVSKVLEEYEMETIQEHVYKYRGGKPQGIVSVGKTGEERRIQNVAAGYV
HENSTDAVNGSQLYATNFKQANFMNSTKTLLGGNAEVNKETGEVSMTDIGGTGKNTLHEA
IAEVKKIAGDAASFTTSVSVEEELTVTKTETKDPTTEKVTNTDYKVGLSQAVKDKLNKIG
DGVIAKDGEKSDHTVTGKTVYEYLEKQKEEIGVDLSNKANKDASNIEVDKFTEKLNEGAN
IAEPKDRLVTDRQVKDYVAGTEIAYRAEGESDSKKVKLSDGFVFQGDNNIQTETEANGVV
KHTLNSELTGIKSISNEGTTITLSKENVAVNDKKITGVADGDISVTSQDAVNGRQLHETN
GRVERLEKDSETMKEHIVENTRQIERAKSETRHVGALSSALAALHPMQYDPLQKNQVMAG
VGTYRDKQAVAVGVTHYFNENLMMTAGVSVGEAERVKTMANVGITWKIGKDDDRRDLPER
YKEGPISSIYKMQQEMEEVLKENQEQKIKIQKQQEQINKMQEQLEMLLKQK

>1_1_36S_FusoPortal_Gene_1704 # 1779308 # 1780429 # -1 # ID=1_1704;partial=00;start_type=ATG;rbs_motif=GGAGG;rbs_spacer=5-10bp;gc_cont=0.304
MVLEKRKMGKYGVIVSTIGIFALTSSSGFASSKPLQEKYSKNYFENKVSKSINDVVDDNF
PRTYFSFIPNPINVGIRTQVKTIFNTFDKYVPTFIKPLIDLTGYGLSTFPDKKIFHSKGI
HGERVAEEFQKTNKAFNEAEKKWAETANFVMKNKSVLEEHNQKIVKNESEIGELRTNVEN
NYYTKEDTYSKVEVNTQLETKVDKKEFHDYQNDVKKEMETSKSELRTEVNTQLDTKVDKK
EFYDYQNDVKKDIENTKSELRHVGSLSAALSGLHPMQYDKNNPNQVMASLGSYKDKQAVA
VGLTHYFKENLMMTGGIALADDKKVKTMASLGITYKFGKGGESSEDEDLKKMVQAQAQEI
QEMKEQLRVLMSK

>1_1_36S_FusoPortal_Gene_1725 # 1802360 # 1807294 # -1 # ID=1_1725;partial=00;start_type=ATG;rbs_motif=AGxAGG/AGGxGG;rbs_spacer=5-10bp;gc_cont=0.354
MEHNLEKDLRRWLKRKISISLATIVVFAITGSIGFAADPITSAGNNEFTGNNTFKGEKQE
STFTVEVKGKATDPKDKSKTLEDQESTVKYTLTAVGSYTRADGKKKIHNEIKKRGQLDSD
KPEDQIVFHTLDDTGSHLVARGAKKINGQNGQDSSVTIHSKIFDDKNEEIASQTLKHDGI
HTVVRNKDSVIANQVKNSIYSHMTGKGMNTVGEKDKFIRQEVKESVVTRLDKDGSSTIVD
VITASNTSPSIKDVVEEVEYQMENGKKVRKSKGQLASHILNKNGSTIKVKNGNTIVSEVE
SGAKLVMDKDASRFTKDLYVGNNVWKDTSAIGNQLVIGNQSNEAKKKDSIAIGFDNSVIS
EGAVALGKNNVISGQGSVVIGDTNDVSGKKSVAVGALNSVLSKDSVAVGSDNFIDAEGAG
SFGRGEATVNSNGTVTHKYKNEGKNSYTFGNYNSIAKGTENNFILGNKVKIEEKINNSVV
LGNESTVRKATTETKGTVGGIEFEGFAGQGKPENGVVSVGAEGKERQIINVAAGKVSKDS
TDAINGSQLFSAVQKLTDTGLTFQGNDDKLVQRKLGETLVLKGEGVSKEQSEKFEGASGN
INVKNSTTGALELQLAKKLQNIESISNGANTITLNTDKVVFNQALHMGTKGNEHQIKFVA
DGSEDTDAVNFRQLEKAKTRYYSVKSTEKGAGSNYNNDGATGQNAMAAGVKSKASGINST
AVGYDNNVMGANSSAIGHKNIVNKGANNSSAIGEDNIITSSKSIAFGRKNTVKSFSSSAV
GTENTIEANSGNSVAMGALNKVETEASNSIVSGRKNAVQQGSSHAVAFGEENTVKGSYIY
AFGGENKIIGNDSSAIGKKNEVEGRYNLVLGAENKVKGSHNTVIGEKNEVAKNSEYNFML
GSNIKVKENIKNSIVLGKDSTVEESDVVSIGATGKERKIVHVKEGVADTDAVNVSQLKKY
SSDLEKKGLNFAGNDEVSVHRDLGQTLALKGEGVDKAASKDFKGAAGNINVKNSKDGELE
LQLAKDLQNIESISNKKTKIALLKDSIAMNQALHMGDSNTQHQIKYVADGTELTDAVNLK
QLKEYNAELEKKGLNFAGNDGKVIHKNLGEQLDIVGSLGDGEDASSQNLRTRKTDDGKLE
LLLAQNLNLNSVTTGNTIINNFGVTIQNGDKKVTLSENGLDNGGNKIINVAEGTEKTDAV
NKGQLDKAVAAASTEVTAGKNIDVAVTTGSNGQKIYQVGLKDKITLGEGEKAVELDGEQG
TLKVGNKITMDGTTGNASFGKVAINGEQGTVNGLTNITWDPNNYTSGQAATEDQLKVVDK
KVEDLGTTIGKGYTFAGDSGSVNKKLGDTVKIAGDGKNITTSVTEDGELKVALNKKIEVE
QITSEKMIIKDKDGNTTDVGETLKEHSEQIQENSEAIKKGLNFAGNHGTTNKQLGDTMSI
KGKEGVSEEDVQSKYDTENVVTTVDKDGNLWIKLSKNPKFNSVEAGDGETKVTIGNDGVK
IGDKTYITKDGLDANNQKIVNVADGIIAKDSKDAVNGGQIHNIVQDINNSIHQTNHRIDK
LDDKVNRGLANAAAMAGIEFLDIGINQGTVAAAVGGYKGTNAVAVGVQGAPTENTRVNAK
VSVAPGTHTEMMYSVGAAYRFNWK

>1_1_36S_FusoPortal_Gene_1770 # 1857382 # 1860666 # 1 # ID=1_1770;partial=00;start_type=ATG;rbs_motif=AGGAGG;rbs_spacer=5-10bp;gc_cont=0.384
MKNKKYLLFCLCLLAFSQSAFGAVNDDRVSPTGTDGNHIYVTEHDHLDEKPATLQKLGGQ
NSLTIENVGNEVKGRWNVAIGMKNVTDDVFSAAFGYRNSATKWSSSAFGQWNEAIGEFSS
AFGYWNIASGKYNSSAFGMGNEATASQASAFGYWNFATGRFASAFGSRNEAKGTKSTAIG
FENEAHSHATSVGYRNLVWGGNNAFGNSNIVKGSTSTAIGSGNKIEGPDNTYDLNQGEYN
FILGSSNEIAAHANNNFILGNRVTIGKGIHRAVVLGSDSTAVNNAVSVGSATERRRIVNV
ADGTQDTDAATVGQVKNLIASGTGTTSESETDPVFKKGESDYSIVAGINNKATDWQSSAF
GHDNEATNDHSSAFGFKNIAGGDYSSAFGNTNTATEHASSAFGYGNKAQGENSSAFGFEN
IASGINSSAFGYKNTASGKRSAAFGLNNRAEGNDSFAFGRGNIAKNQDSFAFGFDNKAYG
KHSSAFGYDNETYGENTSAFGFRSRVDGNNSSAFGYEISVSGEGSGAFGRGEYNYSGGHR
YKIEGNNSWAIGSYNSIAAGADNNHILGNNIAIGAGITGSIVLGDKSTVEHSDTLSIGSA
TNKRRIVHVAEGTADTDAATVGQVKNLLASSSGSGGTVDAYTKAETDSKFATKTDMENIK
TNKLDTSTYNHDKAIVEGSLQNKVDKDASNLSESDVNAWKAKLGVGTGSGTPIDAYTKAE
SDNKFATVDSLNNKLDKEVYNKEKANFATKTELNTKADKNNVYTKTETDDKYLDKTTYNA
DKANFATKTELDSKVNKDGSNLSVDDITSWKEKLAVATVNSIANTAAGNQSTGLGHGNVI
SGNYSTAVGYKNKVSGNNSGAFGDPNIVTGNRSYAFGNDNTIAGDDNFVLGSNVKIGEGI
TNSVALGNNSTVSGSNEVSVGSSANKRKITNVADGEVSETSSDAVTGKQLYNAMKNTSGV
ENLRNEVNEKFADVKSKINHVGSLSAALSALHPMQYDPKAPNQIMAAVGHYKDKQAVAVG
LNHYFSPNFMVNAGVALGNESKVNTMANLGFTWKIGKGSEEMPQENFSTELQRLTAENRE
LNERIRRLEEAIKK

>1_1_36S_FusoPortal_Gene_1907 # 2025397 # 2031093 # -1 # ID=1_1907;partial=00;start_type=ATG;rbs_motif=GGAGG;rbs_spacer=5-10bp;gc_cont=0.361
MNNMYLKNVEKWLKHSLKKRISINTGMLVAFLITGFLGFTGEAFAKEDMNEFRKRLASDF
AKADSSATNFGSGYFQSNKLKDQFNVVLGSQGEDMQLSFVNGRFNSVVGPSNYVGFTRKD
VIIDSEVEDKGIRRMHGPDYDPNGSTWFTFDEGDILKNVTFKHRGLGSKFLEGYDKDGKE
ITVAEGEHIDYIKLKKPKDLYITGNLKDSLIRINGYFFKRGEIRKDYNDTIKAGKTVEGA
VVNGFAAGIEGGANYAVALGAYSKVTEGSEGSVALGSYSVADGSKVRGYIDDKERKLSRL
ANGKFYLADQVETGTDGKLKLKDGVSATDAEIAPEKVTQIMGVVSIGGERTLLNADGSTP
KIKVLRKLEGVAPGKDDHDVVTIAQIKNLIFNGNKTVVYTDKDGNRVAKADDGNYYLEKY
VDINGKLSPKEGEPEPQKIDNVLLSLVNPDGTTVPTTEADGGKTAKTILRNIGDGQEDTD
AVNMKQLKTVSDNTIQLTGDNSSQGTAVKLSDKEIKFAFTGNEDITTEAKEKAVSFTLNK
ATEVKEGDTKAITSGAVHTALAGYLKTDGSNIGTEDNKAAFGGNVGLGEITGETTKLVQE
KAVKKYVDGKVDGISKIAGNGKDGKDGSNGTNGASITGPTGKDGLNGKDLTEKTNALRNG
EAGTVVYTDKDGNRLAKANDGKYYSADQVEKDGTTKTGASAVEDVRLSLVNSNGETTAPT
VLANIKDGKIAENSKEAVNGGQIHKNNEEIASIFGGGAKFENGAFVKPNYEITGKDGKKN
YNNVGEALAALEWMNHEQEGKIAANSKLKFTTDEGDAREHTLTDNLNLKGSKNISVTSRD
QDNIEIALKEDISVKTIKAGETDPSGKFNGVEAGKDGISYKGEDGKTIVAITKDGIDAGN
KKISNVADPTEDKDATNKKYVDGKVKGISDVIGNGKDGRDGKDGKDGAGQYGPSGNDGLN
GKDLTEKINALRNGEAGTVVYTDKDGKRLVKANDGKYYLADDVEKDGKAKATAQAVEDVR
LSLVNSNGETTKSTVLANVADGKVEKGSKEAVNGGQLFETNEKIKDLSGTVTANSKLKFK
TDKEKDSDPALEHSLTDVLNIKGDSNISVTSKDKDNIQIALKEDISVKTIKVGETDTQGN
LTNGVKAGKDGISYIAEDGTKIVINKDGIDAGSKKITNVADPTEDTDAANKKYVDGKVKG
ISDVIGSGKDGRDGKDGKDGAGQYGPSGKDGLNGKDLTEKVNAIRNGEAGTVVYTDKDGN
RLAKANDGKYYLADQVKKDGSVEDGATAVETKDIRLSLVNSEGETTKPTVLANVEDGKIA
ENSKDAVNGGQIHKNNEEIASIFGGGAKFENGAFVKPSYEVTGEKGKKKYDNVGEALAAL
EWMNNAQEGKIAANSKFKFITDEGEVREHTLTDNLNIKGDKNISVTSKNQDNIQIALKDD
ISVKTIKAGETDDKGNFNGVEAGKDGISYKDKDGKTIVAITKDGIDAGSKKITNVADPEK
DTDAANKKYVDAQVKGISDVIGNGKDGRDGKDGKDGAGQYGPSGKDGLNGKDLTEKVNAI
RNGEAGAVVYTDKDGNRLAKANDGKYYLADKVKKDGSTEAGATAVETKDIRLSLVNSEGE
TTKPTILANVADGKVEKGSKEAVNGGQLAETNGKVEQLENTVAANSKFKFTTDEGEAREH
SLTDNLNIKGDNNISVTSKDKDNIQIALKDDISVKTIKAGATDDKGNLTSGVTAGKEGLM
YKSEDGTKIVINKDGINAGDKKISHVADGEVSKDSQDAVNGKQLHATNQRIDEIENVNKK
VIEKVNNNSHRIDKLDKKVNKGLANAAAMSGVEFMDIGVNQATVAAAVGGYKGTQAVAVG
VQGAPTENIRINAKMALTPGSHVESMYSVGAAYRFNFK

>1_1_36S_FusoPortal_Gene_2025 # 2178493 # 2179752 # -1 # ID=1_2025;partial=00;start_type=ATG;rbs_motif=AGxAGG/AGGxGG;rbs_spacer=5-10bp;gc_cont=0.410
MKKRKVASLCLAAFLMYGGVAFAEEEKEEAKKENVSMEQKGTNLRIGEGSKNKEEPTATY
QVAIGYQAETAAGNAFAAGSLAKAKGVNSIAVGAHSKAEKDSATAIGPNAKAEGNSSTAI
GSNAVASANTAMALGVQSSAKEQGAIAVGHLSEVTKKSGIGIGTRAQVKNANSVVVGSYV
TTELDNSIYLGNYSKAASTAHSKRMEEYSKEIINGREHSFAGGKASGIVTVGQEGREKRI
QNVAAGWIDENSTDAVNGSQLYAVKTEVEKNKQELDRQGKTIQNIKSEAKHVGALSSALA
ALNPMEYDPMKPNQILAGVGSYKNRQAVAVGLSHHFNENVRAQAGVSIGEGRRTESMVNL
GFSWKIGKDDRDESYDKYKEGPISSIYVIQDEVKQLTEENKHLKLELEEVKKQLQSLIK

>25563_FusoPortal_Gene_14 # 16543 # 18183 # -1 # ID=1_14;partial=00;start_type=ATG;rbs_motif=GGAGG;rbs_spacer=5-10bp;gc_cont=0.338
MLEEKSVKHWLKRKVKFTEALLVAFLITGGIASANVVVGTGNDKGNNKITNLSGVLVGEK
NEIDSTDGNEIFGNDNTITGHDGEQKSQNVGIFGSMNRVKGADIMYIAGYQNKAENQLHS
NIHGWSNVSENMTSGSILGNTNFLKGTTESNTPLQDLNTKYNLGIDTKGLGFLYLVATPK
TNVMNNIIGNGNSMKGSNLSSVIGSLNNIMNSDLSDVHGVNNHLTADKENGSSYAMLSGY
GNKGKNIQHTTIVGSENTVENGSSNVVIGDKHKLTKVSNSIILGSTEQETETTVSDVVSI
GHNAKVEKEGGIALGSSSVANREKGQAGFDISTNLASTNESAIWKATHSALSIGDGNTVT
RQITGVAAGSEDTDAVNVAQLKALKESTEENTKEMTKKLYHLGEEIDGVRSEARGIGALS
ASLAALHPMQYDKAKPNQVMAGVGTYRDKQAVAVGMTHYFTENLMMTAGVSLAETSNTKA
MANVGVTWKFGKGDDRENLPEVYKEGSISSIQVMQGKMMNLENINKEQQTKIEMLEKQVK
LLLENR

>25563_FusoPortal_Gene_189 # 201951 # 204683 # -1 # ID=1_189;partial=00;start_type=ATG;rbs_motif=GGAGG;rbs_spacer=5-10bp;gc_cont=0.345
MLEEKSIKNWLKRKVRFTQALLVAFLITGGIASANVVVGTGTGNGDNTITDSEVNVLGSK
NAIKKEKKSSVVGDENTVEESEDVNVVGNKNTVKNSNRQNVMGSDNEITGRDQGTNSGKK
RTTVDTIIGGGNKISGNNTYMKGYESLTVIGNNNESVNPSSGIVIGDNQQIGTIDETVVI
GSMRPEDKKDRNNAQGHKSVIIGYQAGGKDEQCSGGFNVAIGHSARVDGWMGAVTGYNSH
IKAKDGHFLSIYGAENKISGDMGDGWVNMRAYANSIVGSWNKIEDSNNSMIFGAGNKVSH
AMSITEKVEEVNGNGVYLSYRSQGGEAYSDINNKDMADLAMLNGGSVMTLGNANVIDYAI
RSQVLGTGNILKGTNTKESTMNSINGYRNIGTNIKNMSLLGNGNKVSETKNGVVIGDYHE
LNGGNNNIILGSMETREEEETRTYIPMISTDEKPKPLEYKVKKQVAIKKHKDNISNAVMI
GYNTDVEKDGGVALGSEAVSNIDKGKQGFDAAVNAVSAKDDIAWKSTRAALSVGDVEKKV
TRQITGVAAGTEDTDAVNVAQLKSVLSHPFHVFSGGNASTKGTDISNGTDLTFYKMNWEF
RDGLKAAVEGEGENRRVVVSLDKENLKKDPDFKGPKGDKGDTGAVGPKGEPGKDGKDGKN
GEGAKVLAGNNIKVDSKEKKQGEDKVIENTISLTEDIKVKTVSTDSINVGDTVKISKEGI
NAGKQKITNVADGKADSDAVNVKQLNEVKKEVKENTKEMTKQLYHLGEEIDGVRSEARGI
GALSASLAALHPMQYDKAKPNQVMAGVGTYRDKQAVAVGMTHYFTENLMMTAGVSLAETS
NTKAMANVGLTWKFGSKEEGEDIKISEDVILKEQLGKLTMENRNQKQENLELKSRVEKLE
QKLEAILNQR

>25563_FusoPortal_Gene_408 # 393622 # 395247 # 1 # ID=1_408;partial=00;start_type=ATG;rbs_motif=GGAGG;rbs_spacer=5-10bp;gc_cont=0.351
MLEEKSVKHWLKRKVKFTEALLVAFLITGGIAGAEESIHYHSTNDNGIHTSENYNNDGAK
AKNAVVIGIGSTSDGVNSIVLGNNTKVTKNTKNPEDDNSSVVVGNNLDVDGVHNVIVGTD
YHNYDQKFTKINGDHNAVLGTGNLIGYTAKQNGNSWSYTKSENRYDQNTVVGMNNTVNTN
GNTVLGSSNEIKNNGSVISVGSGNVVGGTIINDSGKEEGVGYKSGVFGHDSSVSHNEAFV
FGNNSKATAMEAFVLGNSSENTGENSIVLGNYAKNESIGGSVLGSGAENRGKWGTALGGW
SNVTVDYGVALGALSTANTSRGIDGYDPSGNSADNSSTWRSTLAAVSIGDSKEGYTRQIT
NVAAGTEDTDVVNVAQLKALKTGVQEEITEVKKISETLQSSVREVHSESKRIGALSSALA
ALNPMEYDPMKPNQVLAGVGSYKNSQAVAVGMSHHFNENLRVQAGVSVSEGRRTESMVNL
GLAWKIGKDDRDDSYNKYKEGPISSIYVLQDEVIFLKQANQKKDKEIDELKMLVKKLMSE
K

>25563_FusoPortal_Gene_418 # 400493 # 403921 # 1 # ID=1_418;partial=00;start_type=ATG;rbs_motif=GGA/GAG/AGG;rbs_spacer=5-10bp;gc_cont=0.342
MKDNLEKSLKRWLKRKISITLAVVTVFAITGSVGFAATAELDGNNTFTGNNTFTGNTTLK
ATETGNALVKGTLGAGTNGDKFVVDANGNTIVKGTLGAGTNGDKFVVDANGNTTVKGTLG
AGNTTVKGTLGAGADGDKFTVDAAGNTAVKGTLEVEEKTTLKETETGNTTVKGTLEVEEK
TTLKETETGNTTVKGTLGVEGKTTLKETETGNTTVKGTLEAEGKTTLKADVDMSSQDKKN
TVKIDNNGLNITLEKDSVENVKGNKTSTVETNSTETVKKDKEVSVGGNSSHLVGKNLSVA
VQENSAEVVGEKKSESYGELETTVETNSTETVKEDKEVSVGGNSSHLVGKNLSVAVQENS
AEVVGEKKSESYGELETTVETNSTETVKEDKEVSVGGNSSHLVGKNLSVAVQENSAEVVG
EKKSESYGELETTVETNSTETVKEDKEVSVGGNSSHLVGKNLSVAVQENSAEVVGEKKSE
SYGELETTVETNSTETVKEDKEVSVGGNSSHLVGKNLSVAVQENSAEVVGEKKSESYGEL
ETTVETNSTETVKEDKEVSVGGNSSHLVGKNLSVAVQENSAEVVGEKKSESYGELETTVE
TNSTETVKEDKEVSVGGNSSHLVGKNLSVAVQENSAEVVGEKKSESYGELETTVETNSTE
TVKEDKEVSVGGNSSHLVGKNLSVAVQENSAEVVGEKKSESYGELETTVENDSTETVKGN
KKVTVEKDLDTIVKGDAVSTYEKSKLDDIKEHNLVSVGMDQEVEIGRNSKETVKGNKTST
VETDSTEIVKNIKKEEYGELNTTVTGNSTETVTGGNKKVSVDENHTIENKVENGSSLTMD
NEKSVFRKDLYVGSQEVVSKNLQLSDKDAIQIGKAIEIAGVPIANSAEEGGHNIALGYGN
GVAGKKGLATGYNNIVEGIEATAIGANNVAKADYSTAIGNGNRVVGKNSTAVGTKNEVTG
DNSGAFGDPNYINADNSYAIGNNNKIEEGADKNFILGNDVHIQKGVQGSVALGDGSVVTQ
SNEVSVGSKGNERKITNVADGAVNEHSTDAVNGRQLYHVSQKVSSVAALGAALAAVDFGD
APVGKLGVGAGVGHFVDQQAIAVGVAYAPNEDFKMNAKWAATSGKLRYNSISVGATYYID
LK

>25563_FusoPortal_Gene_431 # 414952 # 424209 # 1 # ID=1_431;partial=00;start_type=ATG;rbs_motif=AGGAG;rbs_spacer=5-10bp;gc_cont=0.357
MISKNSILKNLEKYLKRSFKGKVRINESSLIAYLLVGGFFCFVSNVGYATVAKKEEIKYL
STGSETTDGLAINFAQALGNSQTIAIGGNDHDNKKGNAIAKGGGSIAVGGNSRTDGATAV
AVGWHAEAKGDNSTAYGESTVAAKDSVAIGSKAKAAENSRLGNAVAVGVEAEAKEGATAL
GAKSKAKGDNAISVGRDSKAFSNESIVVGHNAEATANASQSVTVGYKAKTEGQNGVTIGT
ETSSIGNNSVVIGKGSKVEKLTPEDQVDGVEDYSKLAFDSAVVIGNDAVAKQQYAIVMGQ
KATGLGEDSFAFGRNSNARKNRSIAFGKETLTNGENAIAFGERAQAYSVNSVSIASGAKS
KGEQALAFGSQSNSNGQDSIAIGTKAMVGKDIKPGDDKGMVNDGTALGGYSKVISKEGTT
LGAHSSVSSEGGVALGAKSNADRERVMNASEVYLGSDTNVKGTVKGSLGAVSVGNSTETR
QIVNVAAGAQDTDAVNVAQLKAVESMIKNKEDSYSSWEIQGNGTKVNDVKSKNQVDFVSG
DGTTAEVQKSSESKTTVKYSVNKSTLTVDPSGKVSTEEKKDGDYFATAKDVAKAINESEK
TTTVVSKDEKLLKVTSQQDKTKPLNTEYTISLGDTAKKAIEDVTKNKITVKGGENEANSF
VVSDGGSIDVVAEEKDGIVNVGVDSKRKAITVGIDKTKFATEVTNNTTVQNNVNSIKNLQ
STTIALAGNSGETDPQSLSKQQVKFTIKGEGIESIAKGETVTLSIKDNAITKQKLSDDVQ
LNFSGNGGKGAVKVKDGTFEIKGENGIVTDASNSKLVVKIADETKKKIDNAADNNLSNIT
DSGKTVIHNAIAMENGENTTVSHTIKNGVKTFKVDVKADGKIENGNNKIVTGDTVYKAIE
ENKTRYYSVNVKDEDKEKEGSNYKNDGATAEYALAAGPYAKATAKNASAFGYHAEATKED
SVALGAYSTTNEEVSEVNEVKGEKLTFGAFAGNKPTSQVSVGSSGKERQIKHVAAGAVTQ
NSTDAVNGSQLHATNLILEAVADSTKNIIGGPTQLNSNGTISVPDGKGIANTTKKTVHEA
IIQARTTVTGDSMIDAEDEEKNGAHNYKLSLKNNSITEEKLSDAVKNKIEKTFTVSANSG
AKDTVKKEENIDFSNTDGNITIGYDAANNKFTHDLSKNLQNIDTIGGNGSKISFVNKTIS
VNNSRITNVADGTEDTDAVNKGQLDNAIKAGKTKVVKGTNIASVEETIDPTTKAATYKVN
AEGAKVTGVGGVEVTESKDNTTNVTTYKVGLADKVTLGKDGKAITLDGTTGKVNVGNVEV
NGEKGTIGGLANKTWNPNNIVSGQAATEDQLKVVDEKVEKGLNFAANHGDVYNAKLGATV
AVKGNDKVSKEDAESKYDVENVVTTVDKDGNIQIKMAKNAKFTTVTTGNTTISNSGMVIQ
KGKAEENVSLTDKGLNNGGNKITNVADGTVEKDSKDAVNGGQLHEVKQDAKAAKTEVTST
GKTLQVTKQAATDGHTIYNVEVRQNVKYVTEDGKEVILGTDRNFYHPEDLKEDGTPVDAN
KAIPKDKVKAKLEEEAKLDNISGGKIADGSKEAINGSQLKEVGDYLGLEPKKDGTGFEKP
TFTALKNVDGSDNTAPKNVIDSVNTTIGKVNEGFKYGADMAKDNQTNPRTQQLGSTLFIK
SATEDLTKAGNTDTKFVGKNIVTNYENNGGNGTVSIGISEKPEFKEVTLKDGDGNTTTIN
KDGMTIAAKDPAGGKKEVSLTKDGLNNGGNKITNVADGNIAPDSKDAVNGSQLDKVAKES
KTEVKSEKKTVQVTESKGKEGQTVYNLEVKQNVVYKDGAGKDVVQGEDGNFYHPEDLNEA
GKPKDGKVKPVDSVKAELAKEAKLDKVADGKIADKSKEAINGSQLKEVGDYLGLEPKKDG
TGFEKPTFTALKNVDGSDNTAPKNVIDSVNTTIGKVNEGFKYGADMAKDNQTNPRTQQLG
STLFIKSATEDLTKAGNTDTKFVGKNIVTNYENNGGNGTVSIGISEKPEFKEVTLKDGDG
NTTTINKDGMTITPKDLETGKTAVSLTKDGLNNGGNKITNVAAGDVSANSTDAVNGGQLH
AVKQDVKAAKTEVKAGDSGNVTVNKSEDTTDKHPVYTVDMKKDITLDKLTVKDEEHNKTE
VTPGKVSVDGKNGSGVTLNGADGSIGLKGENGKDALSIKGEKGQAGVDGKNGTDGKTRIV
YEYADPKNPGTKVREEVATLNDGIKYKGDSGEAYTKLNKETKIVGGQTDSNKLSDNNIGV
VASQEGDNAKLTVKLAKELKDLTSVETKDEEGNKTVQNSKGTTITDKDGNKTEITKDGMT
ITPKDLETGKTAVSLTKDGLNNGGNKITHVADGTADTDAVNKSQLDKAKAAATTKVEGSE
NIQVDRTPEKDGSMTYTVKTKDKMTLGKDSDKKIVADGETGKLTVGKEVEMDGTTGNARF
GTVKVNGEKGTVGGLTNTTWDKDNIVSGQAATEDQLKVLDKKMQNNTEELINKGMDFSGN
DYDAKNAKTKIHKKLGDRLEIIGGLEAGAEADSKNLRTRVTDDGKLELLMAKNPKFKSVE
AGEGDTKVTIGNTGIQIGDKTYITKDGINANGNKITNVAEGTADTDAVNKSQLDKAKAAA
TTKVEGSENIQVDRTPEKDGSMTYTVKTKDKMTLGKDSDKKIVADGETGKLTVGKEVEMD
GTTGNARFGKVEVNGKEGKIGGLTNTTWDKDNIVSGQAATEDQLKAVDDKVDNLGNKIDK
TTEKVEKGLNFAADTGTTNKKLGDTLTIAGDDKNITTSVEEGKVKVALKEDVKVKTLTSE
TVTTDKLILKGKDGKTTDVGETLDKHDKDIQENKKAIEKGLNFAANHGEVKKQLGDTMSI
KGKDGLSEKEIEEKYDVENIVTSVDKEGNLWIKMAKNPKFKSVEAGEGDTKVTIGDIGIK
IGDKTYITKDGINANNNKIKNVADGKVAKGSKDAINGGQLHDALSNVQEGMNQINHRVDK
LDDRMHRGLANAAAMSTVEFLEIGINQATVGAAIGTYRGNQAVAVGVQAAPTENMRVHAK
VSVAPSRNNTETMAGVGASWRFNIK

>25563_FusoPortal_Gene_625 # 614833 # 616521 # 1 # ID=1_625;partial=00;start_type=ATG;rbs_motif=GGAGG;rbs_spacer=5-10bp;gc_cont=0.382
MLEEKSVKHWLKRKVKFTEALLVAFLITGGIASAESANASSSNKMKYYGVSEESMPGTGE
KEPKNEYGEGARGGKKSIAIGENARVGTWKRIWESHIGTVNEGYNFYYGKAKDYKLTEDD
VDKVYFSDGDNSVVLGNDAKADYANSVVIGTQADSTRGNSNVVVGHKAKLSGYNGVVIGE
NSRGSSTNLGVIAIGKDSRAAGGIVIGTEAKLGRWEKDKNGEETNKEDLGGGIVIGRKAS
ATTLTNVVIGDEARSAKDYSVVLGSYAKVENRNATAVGNAADVTVDGGIALGGSSSSTTK
GGKMGYDPMTGKTRENLGEEADKLYDNWVKAYKEWEADQENINKKKATDEAAKAYHKVSS
VWESSTGALSVGDSGYTRQITNVAAGTEDTDAVNVAQLKALKEHTEENTKKMTKKLHHLG
EEIDGVRSESKKIGALGAAMAALNPMEYNPMKPNQILAGVGSYKNSQAVAVGMSHHFNEN
LRVQAGVSVSEGRKTESMVNLGLAWKIGKDDRDDSYNKYKEGPISSIYVMQDEMKQVMEE
NKNLKSEVEEMKKQLQTLIKQK

>25563_FusoPortal_Gene_647 # 638952 # 639884 # 1 # ID=1_647;partial=00;start_type=ATG;rbs_motif=AGGAG;rbs_spacer=5-10bp;gc_cont=0.338
MKLNLEKNFKFLFKKKVSFTMAALTIFAITGSIGYADVDEKIQNEVTRSTKEDEKHDTAI
RDINTKIQNEVTRSTKEDEKHDTAIRDINTKIQDEVTRSTKEDEKHDTAIRDINTKIQNE
VIRSKEADQTLGEGIVKNDGKIRDEIDRSTKEDEKHDTAIRDINTKIRDEIDRSTKEDEK
HDKGIADNKGKIEAEVTRSTKEDEKHDKGIAANKAGIEANASAIKHLDSKLNKITAMMTA
MNNVDFQDVNAGEVAIGAGVGHFVGDQAVAVGVAYGVNDDLKVHAKWSGVAGDPHYNAIG
GGVTYKFRTR

>25563_FusoPortal_Gene_1404 # 1446066 # 1448336 # -1 # ID=1_1404;partial=00;start_type=ATG;rbs_motif=AGxAGG/AGGxGG;rbs_spacer=5-10bp;gc_cont=0.343
MLEEKSVKNWLKRKVKFTQALLVAFLITGGVGYAVDNVPGKGAGVAIGTGSEAPKAENVA
VGKNATVSYSNGDSKATGDIVVGNDANINNYASQGGSIAIGKNAKIENMTGRQESIFGFG
QTEYKNGNFWGTLKIPVLPEKVIGSVAIGDNTFVRTGGTMIGSHNYRGKLGDIEVDTSNT
RKQGLNVYATTIGANSFSSGAFATTTGAFSIISSDYDGGGYSSSATKNIGASIYGSLNSI
ESSTSNSSYSGIANSIVGVANRTNNANGSLIFGAGNEITNSIKTITKPSNSEKASVKEFS
DELRKVVRSSNSGGSTMAFGGGNKADWTQLTSMIGVNNIITGDKDNVAKYNMISGYKNTI
TKSSENIVSGTNYSVSGEGKNILMGFNKEENKVEKKNVVALGNDIKVNTDNSVYLGSGST
DAETKATKGMEEYSKATINGKEKNFAGGTPAGIVSVGSTGKERRIQNVAAGLISKDSTDA
VNGSQLYAVAEELQNKVDAPITADKITEKGSIADSTDIKVTGTGTDRLVGTGNISFTIKD
NAVTKKKLSTEVQNTLDRVGKGKIEEGDNNTVTGDTVYKYKVENDKKLNGKVEKDEFHNY
QNTTNDRMNKMESETRHVGALSASLAALHPMQYDPLQKSQVMAGVGTYRDKQAIAVGVAH
YFNENLMMTAGVSLGEDTRTKSMANLGLTWKIGSDDDRKDLPERYKEGPIGSIYMMQTEM
EQVMNENKDLKKLTQTQQQEIEMMKQQIQMLMEKVK

-----------------------------------------------------------
T5dSS - Monomeric phospholipase autotranspoter
-----------------------------------------------------------

>49185_FusoPortal_Gene_1008 # 1120691 # 1122997 # 1 # ID=1_1008;partial=00;start_type=ATG;rbs_motif=GGAG/GAGG;rbs_spacer=5-10bp;gc_cont=0.309
MIRKFLILHLFIFIFSFSFSDGVQSKAYKVDAINKAIEELKMQQAHLELLKEKIESTDTD
VTKKAPTSEERPKIALVLSGGGAKGAAHIGVLKVLEKYQIPVDIIIGTSVGSIVGGMYSI
GYSPDEIETTVLNLKFTSLLTNSKDRNLKNIEDKIENDKYPFTVSIDKNLKLSFPMGFLN
GENIYLQLKEIFNRAENIKNFNDLPIQYRAITTDLQTGKEVVLRDGDLALATFKSMAIPS
FLEPIEDNGKFYVDGGVVNNFPIDVAHSLGADIIIAVDISAEASNINEKSNLITILDKLA
TYNGNRKVDLHKRLADILIVPDVKDHDTIDFSDLSSLVTEGEKATEKYAYILKNLSYPQE
FQEIKAKSFKEKPIEINNIKLVGNEILTENKVRNLMPSVSGNKFTKSDLNDWTKRVYSVS
YIERAFYEVNGDTITFKVKEKDGININASLNYASNYGGSMNISATMPNFGLWTRNYTVKA
EASSYPKIALNNLSFYELGKIKILTAASIGYEVDPLFIFNDGKKVSTYESNTFKTTLSLG
TAISNNVVTGLTLGYQSSDNKYSSGSRSYKDFNENYQTISTGTYLYIDTLNRKNFPSKGN
VLRFEGFNTQGVDSKDINYNGFMFSTDFYLPVTEKFSMNLGLSGGKTAGENVPDSSLFKI
GGLRDNDLAFSFIGLPMMGRYTDEFYMIRGGLQYRLTDTFYLIGKYNMMTYSSDGLSFQK
SYDIGDRRYHGYGGGIGWDTFLGPISLMLSNDLDSSSPLFEVYMGYTF

>27725_FusoPortal_Gene_758 # 822622 # 824928 # 1 # ID=1_758;partial=00;start_type=ATG;rbs_motif=GGAG/GAGG;rbs_spacer=5-10bp;gc_cont=0.294
MAKKILILHLFILMFSFSFSDGVQSKASKVDAINKAIEELKMQQAHLELLKEKIESTDTH
IADKAPVSESRPKIALVLSGGGAKGAAHVGVLKVLEKYQIPVDIIIGTSVGSIVGGMYSI
GYSPDEIEKTILNLKFTSLLTNSKDRNLKNIEDKIENDKYPFTVSIDKNLKLSFPMGFLN
GENIYLQLKEIFNRAENIKNFNELPIQYRAVTTDLQTGKEVVLRDGDLALATFKSMAIPS
FLEPVEDNGKFYVDGGVVNNFPIDVALSLGADIIIAVDISAEASKINEKSNLITILDKLA
TYNGNRKVELHKRLADILIVPDVKDHDTIDFSNLSGLVDEGEKAAEKYGYILENLSYPEE
FKKIKEKSLKEKPILIKNIKLVGNEILTEKKVKNLMPNVNNKQFSRADLNDWTKRIYSVS
YIERAFYEIDGDTIIFKVKEKDGININASLNYASNYGGSMNISATIPNFGLWTRNYTIKA
EASSYPKIALNNLSFYELGRIKILTAASIGYEVDPLFIFNDGNKVSTYDSNTFKTTLSLG
TAISNNVVTGLTLGYQDTDNKYSSGSRAYRDFHESYQTVSTGIYLYIDTLNKKNFPSKGN
VLRFEGFNTQGITGKDINYNGFMFSSDFYLPVTEKFSMNLGISGGKTAGENIPNSSLFKL
GGLRDNDLSFSFIGLPMMGRYTDEFYMIRSGIQYRLTDTFYLVGKYNMMTYSSDRLSFQK
SYDIGDRRYHGYGGGIGWDTFLGPISLMVSNDLDSSSPLFEIYMGYTF

>27725_FusoPortal_Gene_1845 # 2039859 # 2042174 # -1 # ID=1_1845;partial=00;start_type=ATG;rbs_motif=AGGAGG;rbs_spacer=5-10bp;gc_cont=0.295
MKRKFFLIFTILFILLIPSKSFSNLKAINNNLTLEEDIEIDKLKAQMKLLEEKIEILEKT
KAIKLKKNKSKFKIGLALSGGGAKGFAHIGVLKALEEQNIKIDYITGTSMGAVIASLYSA
GYTPQQIENILVEINWNGYISGELDNKKVPLEKKLNSHKYAASVRYDKEFNLSLPKGFGS
TEMIYLRLKKLLANVEDINDFDKLPIPLRIIATDLNSGKAVALSKGDLARAITASVAIPT
ILDPVEIDGNLYVDGLITRNLPVEDVINMGADIVIASDVGNEVKDNKDYNILSVMNQLVT
IQSASSTQHQREMATILISPDIQSYNATDMKRSREFIALGFEAAQEKIEDIKKLPKKEKP
VKIPTADDNIVIENIVYSEKFSKDKQEILNNLLDKYKNKPLTTEEMEDIMLKLYGIDFIN
KIYYEFEGTTLVLDADINPANVFGIGASYATGYGTTFNIGTELSNVKKLGSSSTIDAQFG
DYLGLSTHNFFYYGVSNKIGIFANASYKESPLYLYDNTKKIADYTNKSMRFETGILTQYD
NQLLASYGLAINYSKLEQETGFNWTEQFEYSKNYNEAFFKLSLDRLDGRTRPVSGVKGEL
NYVWGGTFGASKSNFYGPLYQFDGYVPINKKFNFSYGFYGGVISGDNILLDQYIKLGGTK
NNIKNKEFAFYGYEVHQKLVDQFLIGRLGLDYEISTNLYLGTNWNIGTYREAKEKSDTMD
KNNNLLWEDYHQGFALSLTYETMFGPIEFSLSKDNKKGDVVSQFSIGYIFD

>25586_FusoPortal_Gene_191 # 199274 # 201556 # 1 # ID=1_191;partial=00;start_type=GTG;rbs_motif=AGGAGG;rbs_spacer=5-10bp;gc_cont=0.265
MKKIFFLLYIFLNFGFAYSENIELKSREDVEIENLESQIKVLEDKIQTIKKLKSAKDNKN
LKVALVLSGGGVKGYAHLGVLRVLERENIKIDYITGTSIGAFIGTLYSIGYTVDEIEKFL
DDVNVSNFLETITDNTNLSLEKKESLKKYSVHLSFDNELNFSFPKGLRGTGEAYLLLKGL
LGKYEHMDNFDNFPIPLRIIATNLNTGETKAFSKGDVAKILIASMSIPSIFEPMKIDGEI
YVDGLVSRNLPVEEAYEMGADIVVASDIGAPVVEKDDYNILSVMNQASTIQASNITKISR
EKASILISPDVKNISALDSSKKEELMKLGKVAAEKQIDKIKLLAKADNKKKKEKFVTNSD
AKIIINKIEYNDKFDKNTVIVLNDIFKGLLNNPISKKDIDKKIIDVYSSKYMDKVYYTVD
NGVLYLDGEKAHSNRIGVGANYQTGYGTTFNIGTDLFFNGKFGNNINLNFKFGDYLGADL
GTLTYYGVKNRFGILTNIGYNESPFFLYKNRRKFAKFMNREAYLNIGIFTQPTNNSMISY
GVLSKFSSLKQDTGDSLSQKLEYSENQTKTYIRFKYDNLDSISNPTKGIKADFIYNFASS
FGKSKSNLYGPAYSIKGYIPINPKLSFVYGLNSASLRGDRIRADQRIRLGGTYTNINNNE
FEFYGFNYQEKQVKDLISLTLGFKHKIVYSLYFNTKFNIATFTENNSFGNNNSRLWKNYS
KGMGISISYDSPIGPIEFSISSDLRHKRPIGSISIGYKLD

>23726_FusoPortal_Gene_199 # 211794 # 214076 # 1 # ID=1_199;partial=00;start_type=GTG;rbs_motif=AGGAGG;rbs_spacer=5-10bp;gc_cont=0.264
MKKIFFLLYIFLNFGFAYSENIELKSREDVEIENLESQIKVLEDKIQTIKKLKSAKDNKN
LKVALVLSGGGVKGYAHLGVLRVLERENIKIDYITGTSIGAFIGTLYSIGYTVDEIEKFL
DDVNVSNFLETITDNTNLSLEKKESLKKYSVHLSFDNELNFSFPKGLRGTGEAYLLLKGL
LGKYEHMDNFDNFPIPLRIIATNLNTGETKAFSKGDVAKILIASMSIPSIFEPMKIDGEI
YVDGLVSRNLPVEEAYEMGADIVVASDIGAPVVEKDDYNILSVMNQANTIQASNITKISR
EKASILISPDVKNISALDSSKKEELMKLGKVAAEKQIDKIKLLAKADNKKKKEKFVTNSD
AKIIINKIEYNDKFDKNTVIVLNDIFKGLLNNPISKKDIDKKIIDVYSSKYMDKVYYTVD
NGVLYLDGEKAHSNRIGVGANYQTGYGTTFNIGTDLFFNGKFGNNINLNFKFGDYLGADL
GTLTYYGVKNRFGILTNIGYNESPFFLYKNRRKFAKFMNREAYLNIGIFTQPTNNSMISY
GVLSKFSSLKQDTGDSLSQNLEYSENQTKTYIRLKYDNLDSISNPMKGIKADFIYNFASS
FGKSKSNLYGPAYSIKGYIPINPKLSFVYGLNSASLRGDRIRADQRIRLGGTYTNINNNE
FEFYGFNYQEKQVKDLISLTLGFKHKIIYSLYFNTKFNIATFTENNSFGNNNSRLWKNYS
KGMGISISYDSPIGPIEFSISSDLRHKRPIGSISIGYKLD

>2_1_31_Fusoportal_Gene_60 # 67306 # 69588 # -1 # ID=1_60;partial=00;start_type=ATG;rbs_motif=AGGAG;rbs_spacer=5-10bp;gc_cont=0.267
MKKIIFLTYIFLIFNFTYAEEIQLKTKEDVEIEKMEEQIKNLQDKIENTKKLKSAKDNKN
LKVALVLSGGGVKGYAHLGVLRVLERENIKIDYITGTSIGALIGTLYSIGYSVDEIEKFL
DDINVSSFLETVTDNTNLSLEKKESLKKYSAYLSFDNELNFSFPKGLKGTGEEYLFLKKM
LGKYEYMDSFDNFPIPLRIVATNLNTGETKAFSKGDVAKVLIASMSIPSIFEPMKIDGEI
YVDGLVTRNLPVEEAYEMGADIVIASDIGAPVVEKDDYNILSVMSQANTIQASNVTKISR
EKASILISPDVKDISALDSSKKEELMKLGKVAAEKELDKIKLLSKADNKKKKENFVSDND
VKITINKIEYNEKFSDNTIVVLNDIFKDLLNKTISKNDIDKKIIDIYSSKYMDKVYYTID
GNTLIIDGEKPHSNKIGLGFNYLTGYGTTFNIGSDLVFNGKFKNNINFNFKFGDYLGVDF
ATLSYYGVKNRFGFLTNIGYNENPFFLYDNKRKIAKFISREAYFKLGLFNQPTNNTVLSY
GILSKFSSLKQDTGGNETKSLEYSENSTKTYLSFKYDSLDSISNPMKGVKTNFVYNFSSS
FGKSKSNLYGPTFTLKGYVPINPKFSLIYGLNYSSLRGDNIRADRRIKLGGMYTNIDNND
FEFYGYNYQEKQMKDLINLTLGFKHKIVYSLYFNTKFNIATFNEDNPMQRYNSRMWKDYS
QGLGFSLTYDSPIGPIEFSVSSDLKNIKPIGSISIGYKFD

>25286_00737 putative NTE family protein
MLRKLSILYVLFLTTFLCCFADGWQTQEQRLSALDQEITKLLKQKEEYERLKQKIQREVH
RENPKIALVLSGGGAKGAAHIGVLRVLEQHHIPIDMIIGTSIGSIVGAMYSIGYSPDEIE
KLVFGLKFGKLLTDSKDKSLKTIENSISNEKYPLQLHMDKQMNISAPMGFLNGQNIYFQL
KDIFARANGIEDFDKLPIPFRAVSTNLQTGKEEILKNGDLSRAIFSSMAIPAFISPVANN
GEYYVDGGVVNNFPVDVAIAMGADIVIGVDITADTSQIDEDSNIVSIIDKISSYTGNRST
ALHKQLANILIVPDVKDHNTVNFSNLDVLVKEGENAAHKHDNILKKLRNEERFQEIKNKK
LSEKPIYIQNIAVTKNEIISLQQIQSLDPKPKNNLYRKKDLEVWTRKIYANTYVDKIHYQ
IKGNTIYFDVHEKKAVAMNAGISYTSHYGGSMNITFNVPIFLRNYTNHIGSRIEVSEYPK
IDFYTTSIHRFEENSIYGQGKIFIHKDPLFQYQNGKNTSIYSTQKLGVSAMIGTELARQW
IIEFEAGLMMSSYRYEKGKKSVPEFKQNYRLFGTELRIQKDSSNRTNFPSEGLYVQARGF
TKNSFNKHSVDVLAYQVKADTFTPMTPKISFLSSASFGKMRGTNMPINEYFKIGGFHPFR
NSVVFVGMPVYSVLAKEYWTVGAGLQYHIFDNFSLLGRYNYMQYYDLHNHQNSLSGFGAG
IGFDTFMGPILFSVGRTRKYHAPIFEITFGYHF

>1_1_36S_FusoPortal_Gene_532 # 551981 # 554242 # -1 # ID=1_532;partial=00;start_type=ATG;rbs_motif=AGGAGG;rbs_spacer=5-10bp;gc_cont=0.345
MLRKLSILYVLFLTTFLCCFADGWQTQEQRLSALDQEITKLLKQKEEYERLKQKIQREVH
HENPKIALVLSGGGAKGAAHIGVLRVLEQHHIPIDMIVGTSIGSIVGAMYSIGYSPDEIE
KLVFGLKFGKLLTDSKDKSLKTIENSISNEKYPLQLHMDKQMNISAPMGFLNGQNIYFQL
KDIFARANGIEDFDKLPIPFRAVSTNLQTGKEEILKNGDLSRAIFSSMAIPAFISPVANN
GEYYVDGGVVNNFPVDVAIAMGADIVIGVDITADTSQIDEDSNIVSIIDKISSYTGNRST
ALHKQLANILIVPDVKDHNTVNFSNLDVLVKEGENAAHKHDNILKKLRNEERFQEIKNKK
LSEKPIYIQNIAVTKNEIISLQQIQSLDPKPKNNLYRKKDLEVWTRKIYANTYVDKIHYQ
IKGNTIYFDVHEKKAVAMNAGISYTSHYGGSMNITFNVPIFLRNYTNHIGSRIEVSEYPK
IDFYTTSIHRFEENSIYGQGKIFIHKDPLFQYQNGKNTSIYSTQKLGVSAMIGTELARQW
IIEFEAGLMMSSYRYEKGKKSVPEFKQNYRLFGTELRIQKDSSNRTNFPSEGLYVQARGF
AKNSFNKHSVDVLAYQVKADTFTPMTPKISFLGSASFGKMRGTNMPVNEYFKIGGFHPFR
NSVVFVGMPVYSVLAKEYWTVGAGLQYHIFDNFSLLGRYNYMQYYDLHNHQNSLSGFGAG
IGFDTFMGPILFSVGRTRKYHAPIFEITFGYHF

>25563_FusoPortal_Gene_50 # 55262 # 57526 # 1 # ID=1_50;partial=00;start_type=ATG;rbs_motif=AGGAGG;rbs_spacer=5-10bp;gc_cont=0.297
MFQKSYFYFFLFLFTSFVSFTDGWQNQEERIAALNQEITQLMKKKQEYEVLKQKIRSEVT
KENPKIALVLSGGGAKGAAHIGVLKVLEKYQIPVDIIIGTSVGSIVGGMYAIGYSPEEIE
TLILNLNFGKLLTDSKDKTLKTIESHLTNEKYPLHFNMDKEFNISTPMGILNGQNIYFQL
KDIFSPAENIHNFDEFPISYRAITTNLQNGKEEIIKEGNLALASFQSMAIPAFISPVEHN
GEFFVDGGVVNNFPVDVAIQMGADIIIGVDISADDNKISNDSNIISILDKISSYNGNRST
KLHRQLANILIVPNVKQHNTVDFSNLSDLIQEGEIAAEKHANILQKFTDSSEFQKKKMKK
LQQKSFYIEKIKCHGNEILSLEEIVQLAPPSKTKRYSKEQLEEWARKIYANTYVDKVEYH
IKDNILYFNIHEKKEIILNAGLAYHTHYGGSFNVAANIPNFFDNITTHLGLKAEISEFPK
LDIHNSFQYRIQRQTFYGQGRIFFQKSPFFLYEAGDNISTYATMDIGTSLTLGTELSPSL
MLQYELSHHNINHNYVKGKRKIKEIEQNYKILKNTLKVTKDTLNRNVFSNKGYKLEGEIS
NMNSTDNHKISASSLKGTAEIYIPITNTNLTLSSALSGGKISGRNIPKTEYIKIGGSRNF
QNNVEFLGVPISSIHSNHFWLWNFGLQYKLFENLNFIGKYNHIEYSNEKNEKQKEDGYGF
GLGFDIFYTPITFQISKRRHYRYPVWELSLGYAF

------------------------------------------------------------
FadA - Small surface adhesin family
------------------------------------------------------------

>49185_FusoPortal_Gene_1465 # 1617000 # 1617362 # 1 # ID=1_1465;partial=00;start_type=ATG;rbs_motif=AGxAGG/AGGxGG;rbs_spacer=5-10bp;gc_cont=0.303
MKKILIGCILAVSAVSYSATDVMSTLEQLELNLQQLEAEERAMYNQRKAEAEEAERTLAA
QRKMYEEISEKEKRISSVKDNKFYKAQYQELGKKYAEAKKELETDMRKQEEIISIFEAIK

>49185_FusoPortal_Gene_1752 # 1921714 # 1922079 # 1 # ID=1_1752;partial=00;start_type=ATG;rbs_motif=AGxAGG/AGGxGG;rbs_spacer=3-4bp;gc_cont=0.306
MKKVLLGCILLAASITTFAESNVLSTLEQLELNFQQLEAEEKAMYEKRKSEAEEAQRTLA
QQREMYQKIITQEKRIADVKGNRYYKDQYNQLAKKYADSKKVLEEDMRKQEEIINLFEMI
K

>49185_FusoPortal_Gene_1889 # 2071176 # 2071538 # 1 # ID=1_1889;partial=00;start_type=GTG;rbs_motif=AGGAGG;rbs_spacer=3-4bp;gc_cont=0.306
MKKILVGCILAVSVASYSATDVMSTLEQLELNLQQLEAEEKAMYNQRKAEAEEAERTLAN
QRKMYAEISEKEKKISSVKDNKFYKDQYQELAKKYGEAKKELEIDMKKQEEIINIFEAIK

>49185_FusoPortal_Gene_2869 # 3171400 # 3171792 # 1 # ID=1_2869;partial=00;start_type=ATG;rbs_motif=GGAGG;rbs_spacer=5-10bp;gc_cont=0.293
MKKIITLIGTLLITISAFSASTVDFEAQMKSLEKEYQLLLKKEDQRYAQERQIAETASSV
LTGQKDLYKSVNASLNELQQMGKYVFYKDEYNQLVAKYQTILSDIQKSMNDQQMIIDNFK
QIQLEKEGNK

>49185_FusoPortal_Gene_2982 # 3278357 # 3278752 # -1 # ID=1_2982;partial=00;start_type=ATG;rbs_motif=AGGAGG;rbs_spacer=11-12bp;gc_cont=0.306
MKIKTTMLLGAALLLVSSVSLAAPAAGVDSRFSQLEAELKMLEQKENERFKEEEQIAKSA
QNNLNSLTNLRNKCGERINYMTSMEGRSIYSNEMKNLLKQYQGFLTEIDKQSKVEERKIF
EFNQLKSLRAE

>49185_FusoPortal_Gene_2983 # 3278802 # 3279191 # -1 # ID=1_2983;partial=00;start_type=ATG;rbs_motif=GGAGG;rbs_spacer=5-10bp;gc_cont=0.315
MKKLLVAGTILLSASAFSTGVTAEFESRFNTLEQEYKMLMQKEDERYNSEKQIAETAKAT
LAKQRELYNQISTKSAKLGQIKDVKFYKEQYGELAKKYQDALRELEGQMKEQESIINRFQ
QLQAVKEGK

>49185_FusoPortal_Gene_3212 # 3513901 # 3514263 # -1 # ID=1_3212;partial=00;start_type=ATG;rbs_motif=GGAGG;rbs_spacer=5-10bp;gc_cont=0.333
MKKILLGCLLVVSSTAFAATDVMVTLEQLEQNFQQLEAEERAMYNQRKAEAEVAEKVLAE
QKATYQQIIAQERRIADVKEFRYYKGQYNQLAKKYADAKRVLEDEMKKQEEIIYMFEIMK

>27725_FusoPortal_Gene_552 # 618757 # 619122 # -1 # ID=1_552;partial=00;start_type=ATG;rbs_motif=GGAG/GAGG;rbs_spacer=5-10bp;gc_cont=0.287
MKKILLGCFLLTASITIFADSNVLSTLDQLELNFQQLEAEEKAMYEKRKSEAEEAQRTLA
QQRETYQQIVIQEKRIADVKNNRYYKDQYNQLAKKYADTKKALEEDMRRQEEIINLFEMI
K

>27725_FusoPortal_Gene_1180 # 1303070 # 1303432 # 1 # ID=1_1180;partial=00;start_type=ATG;rbs_motif=AGxAGG/AGGxGG;rbs_spacer=5-10bp;gc_cont=0.320
MKKIIIGCLLAVSAVSYSATDVMSTLEQLELNLQQLEAEERAMYNQRKAEAEEAEKTLEA
QRKMYAEISEKEKRILSVKDNKFYKGQYQELAKKYGEAKKELEADMRKQEEIISIFEAIK

>27725_FusoPortal_Gene_2267 # 2490136 # 2490528 # -1 # ID=1_2267;partial=00;start_type=ATG;rbs_motif=AGGAGG;rbs_spacer=3-4bp;gc_cont=0.260
MKKIIILIGTMLITISAFSASVTDFETQMKSLEKEYQLLLKKEDQRYAQEKQIAETAEKT
LAEQKNLYKSVAGSLSQLQQMEKYIFYKDDYNQLLNKYQTILKDLEKSMNNQQVIIDNFK
QIQLEKEGNK

>27725_FusoPortal_Gene_2342 # 2587441 # 2587803 # 1 # ID=1_2342;partial=00;start_type=ATG;rbs_motif=AGxAGG/AGGxGG;rbs_spacer=5-10bp;gc_cont=0.322
MKKIIIGCLLAVSAVSYSATDVMSTLEQLELNLQQLEAEERAMYNQRKAEAEEAEKTLEA
QRKMYAEISEKEKRILSVKDNKFYKGQYQELAKKYGEAKKELEADMRKQEEIISIFEAIK

>27725_FusoPortal_Gene_2700 # 2987367 # 2987765 # -1 # ID=1_2700;partial=00;start_type=ATG;rbs_motif=AGGAGG;rbs_spacer=11-12bp;gc_cont=0.276
MKIKTTMLLGAALLLVSSVSLAAPAAAGVDSRFSQLEAELKMLEQKENERFKEEEQIAKS
AQNNLNVLTNLKNKCEERINYMTTMEGRSIYSNEMKNLLKQYQGFLGEIDKQSKVEERKI
FEFNQLKSLRAE

>27725_FusoPortal_Gene_2701 # 2987817 # 2988206 # -1 # ID=1_2701;partial=00;start_type=ATG;rbs_motif=GGAGG;rbs_spacer=5-10bp;gc_cont=0.313
MKKLLVAGTILLSASAFSTGVTAEFESRFNTLEQEYKMLMQKEDERYNSEKQIAETAKAT
LAKQRELYNQISTKAGKLGQIKDVKFYKEQYGELAKKYQDALKELEGQMKEQESIINRFQ
QLQAVKEGK

>25586_FusoPortal_Gene_33 # 43083 # 43454 # -1 # ID=1_33;partial=00;start_type=ATG;rbs_motif=GGAGG;rbs_spacer=5-10bp;gc_cont=0.237
MKKVILTLFVLLSIGIFANDEIISELKGLNAEYENLVKEEEARFQKEKELSERAAAQNVK
LAELKASIEEKLLAAPEERKTKFFKDTFDGLVKDYSKYLSQINEKIAENTEIVSNFEKIQ
KIR

>25586_FusoPortal_Gene_470 # 491523 # 491918 # 1 # ID=1_470;partial=00;start_type=ATG;rbs_motif=AGxAGG/AGGxGG;rbs_spacer=5-10bp;gc_cont=0.280
MKAKILLCSMLILGSLSYASETDSVAQEVMNEVKNIEAEYQALVQKEMERKEEFRQEKET
LEKEVQELKERQLGREELYAKLKEDSKIRWHRDKYKKLLKRFDEYYNKLEQKIADKEQQI
VELTKLLEVLN

>25586_FusoPortal_Gene_481 # 505599 # 505994 # 1 # ID=1_481;partial=00;start_type=ATG;rbs_motif=AGxAGG/AGGxGG;rbs_spacer=5-10bp;gc_cont=0.280
MKAKILLCSMLILGSLSYASETDSVAQEVMNEVKNIEAEYQALVQKEMERKEEFRQEKET
LEKEVQELKERQLGREELYAKLKEDSKIRWHRDKYKKLLKRFDEYYNKLEQKIADKEQQI
VELTKLLEVLN

>25586_FusoPortal_Gene_805 # 872930 # 873325 # 1 # ID=1_805;partial=00;start_type=ATG;rbs_motif=AGxAGG/AGGxGG;rbs_spacer=5-10bp;gc_cont=0.278
MKAKILLCSMLILGSLSYASETDSVAQEVMNEVKNIEAEYQALVQKEMERKEEFRQEKET
LEKEVQELKERQLGREELYAKLKEDSKIRWHRDKYKKLLKRFDEYYNKLEQKIADKEQQI
VELTKLLEVLN

>25586_FusoPortal_Gene_820 # 890998 # 891387 # 1 # ID=1_820;partial=00;start_type=ATG;rbs_motif=GGAGG;rbs_spacer=5-10bp;gc_cont=0.326
MKKFLLLAVLAVSASAFAANDAASLVGELQALDAEYQNLANQEEARFNEERAQADAARQA
LAQNEQVYNELSQRAQRLQAEANTRFYKSQYQDLASKYEDALKKLESEMEQQKAIISDFE
KIQALRAGN

>23726_FusoPortal_Gene_35 # 48542 # 48913 # -1 # ID=1_35;partial=00;start_type=ATG;rbs_motif=GGAGG;rbs_spacer=5-10bp;gc_cont=0.239
MKKVILTLFVLLSIGIFANDEIISELKGLNAEYENLVKEEEARFQKEKELSERAAAQNVK
LAELKASIEEKLLAAPEERKTKFFKDTFDGLVKDYSKYLSQINEKIAENTEIVSNFEKIQ
KIR

>23726_FusoPortal_Gene_357 # 391893 # 392288 # -1 # ID=1_357;partial=00;start_type=ATG;rbs_motif=AGxAGG/AGGxGG;rbs_spacer=5-10bp;gc_cont=0.283
MKAKILLCSMLILGSLSYASETDSVAQEVMNEVKNIEAEYQALVQKEMERKEEFRQEKET
LEKEVQELKERQLGREELYAKLKEDSKIRWHRDKYKKLLKRFDEYYNKLEQKIADKEQQI
VELTKLLEVLN

>23726_FusoPortal_Gene_368 # 406771 # 407166 # -1 # ID=1_368;partial=00;start_type=ATG;rbs_motif=AGxAGG/AGGxGG;rbs_spacer=5-10bp;gc_cont=0.283
MKAKILLCSMLILGSLSYASETDSVAQEVMNEVKNIEAEYQALVQKEMERKEEFRQEKET
LEKEVQELKERQLGREELYAKLKEDSKIRWHRDKYKKLLKRFDEYYNKLEQKIADKEQQI
VELTKLLEVLN

>23726_FusoPortal_Gene_864 # 961218 # 961613 # 1 # ID=1_864;partial=00;start_type=ATG;rbs_motif=AGxAGG/AGGxGG;rbs_spacer=5-10bp;gc_cont=0.283
MKAKILLCSMLILGSLSYASETDSVAQEVMNEVKNIEAEYQALVQKEMERKEEFRQEKET
LEKEVQELKERQLGREELYAKLKEDSKIRWHRDKYKKLLKRFDEYYNKLEQKIADKEQQI
VELTKLLEVLN

>23726_FusoPortal_Gene_878 # 979369 # 979758 # 1 # ID=1_878;partial=00;start_type=ATG;rbs_motif=GGAGG;rbs_spacer=5-10bp;gc_cont=0.323
MKKFLLLAVLAVSASAFAANDAASLVGELQALDAEYQNLANQEEARFNEERAQADAARQA
LAQNEQVYNELSQRAQRLQAEANTRFYKSQYQDLASKYEDALKKLESEMEQQKAIISDFE
KIQALRAGN

>2_1_31_Fusoportal_Gene_1097 # 1143878 # 1144276 # -1 # ID=1_1097;partial=00;start_type=ATG;rbs_motif=AGxAGG/AGGxGG;rbs_spacer=3-4bp;gc_cont=0.271
MKIKYLLASMLVLGSLSYSAEVTDTVAQEVITEVRNIEAEYQALMQKEAERKEEFIQEKA
NLEKEVKELKEKQLGREELYAKLKEDSKIRWHRDEYKKLLKRFDEYYNKLEKKIADKEQQ
IAELTKLLEVLN

>2_1_31_Fusoportal_Gene_2261 # 2385339 # 2385737 # 1 # ID=1_2261;partial=00;start_type=ATG;rbs_motif=AGxAGG/AGGxGG;rbs_spacer=3-4bp;gc_cont=0.311
MKIKFILGAMLVVGAVSYSAEATDAVAQEVINEVRNIEAEYQALMQKEAERKEEFIQEKA
NLEKEVKELKEKQLGREELYAKLKEDSKIRWHRDEYKKLLKRFDEYYNKLEQKIADKEQQ
IVELTKLLEVLN

>2_1_31_Fusoportal_Gene_2307 # 2442581 # 2442979 # 1 # ID=1_2307;partial=00;start_type=ATG;rbs_motif=AGxAGG/AGGxGG;rbs_spacer=3-4bp;gc_cont=0.268
MKIKFILATMLALGSLSYSAEVTDTVAQEVISEVRNIEAEYQALMQKEAERKEEFIQEKA
NLENEVKELKEKQLGREELYAKLKEDSKIRWHRDEYKKLLKRFDEYYNKLEQKIADKEQQ
ILELTKLLEVLN

>2_1_31_Fusoportal_Gene_2313 # 2452762 # 2453160 # 1 # ID=1_2313;partial=00;start_type=ATG;rbs_motif=AGxAGG/AGGxGG;rbs_spacer=3-4bp;gc_cont=0.266
MKIKFILAAMLALGSLSYSAEVTDTVAQEVINEVKNIEAEYQALMQKEAERKEEFIQEKA
NLEKEVKELKEKQLGREELYAKLKEDSKIRWHRDEYKKLLKRFDEYYNKLEQKIADKEQQ
IVELTKLLEVLN

>25286_00239 hypothetical protein
MRKMGSMLGILLLSSLVFAEETVSLGIQDLEKEYHDLLQQEKNRFQEEKELSEKAEKKIV
QLEQLKEEIQSRFVDVEKEREGRFFQKDFDQLIKKYEEYIKRVESEINKNQEIVHQFKTI
QAIY

>25286_00261 hypothetical protein
MKKYLLMATLLLSATAFASNELFGELEALEAEFQNLAAQEEARFNEEKAQAVSASEALAQ
NERVYNELSARVERLSTEANTRFYKNQYEELAGKYEKALKKLNEEMEQQKAVIADFQKIE
ALRSGN

>25286_00267 hypothetical protein
MKRTIFLCISILLLSVLSYSQDNIMETISSIDTEYQELLAKEEEKKVEFTNEKAKLEEEL
VKLKEKQQGKEKVFEKLQKDAEIRWHRDEYKKLLKRYEEYYKKLIIGIEEREAKIAELEK
LLSIMSE

>25286_01261 hypothetical protein
MKNNKKYGINVENKINLYNLRGDSMKKVILFCLLLSIAAYGLDSQELNFLNKMDAEYQEL
LQKEAEKLEEFKVEKSSLEEELVKLKEREVAKEEIFAKLGKDSEIRWHRDEYKKLAKRYE
EYYKKLEAAIAEREGKITELEKLINIMSE


------------------------------------------------------------
MORN2 - Membrane Ontology and Recognition Nexus Type 2
------------------------------------------------------------

>49185_FusoPortal_Gene_725 # 793866 # 794390 # -1 # ID=1_725;partial=00;start_type=GTG;rbs_motif=GGAG/GAGG;rbs_spacer=5-10bp;gc_cont=0.269
MKRIICAILIAASFVMSSIAFGRETYKVSWDKTTGEYFSYYTNGKVHEKGVYKNNKKLGD
WFIFYKNGNMKEKISYKEDKKDGEYFYFYENGQLKYRVMYNNDKEEGNYIIFDKNSRLQE
LGHFTEGKKTGVAFKFYENGRIKERIFYKNNGDIVRFQYDNDEETAKDIFPNNN

>49185_FusoPortal_Gene_780 # 859569 # 860480 # 1 # ID=1_780;partial=00;start_type=TTG;rbs_motif=AGGAG;rbs_spacer=5-10bp;gc_cont=0.300
MKKSKLLLIIMILCFSIFELSYSDAKRVEKIENKQIKNNIVYFKNESVPFTGEFRGPGIN
EEYKSGIKDGFFKGVILDGGKNFIYEGRYVEGIKHGQWVIKYPTGSNRAILRYNYDKPHG
QWAYFYETNKIESYENFEDGILSGRVVSYDPKGNVKTQVTYRSGLLDGEAVFFHSPNVLD
TTTVFSYGKLNGSIKMFSTDNIPLIEGTYKNNRRENIWKFFYKTGDIKTTVPYKNGLKDG
KVIIYDKGGGVVLVSLFKNGNEVDDKGNIIEKSQPFKDAIVERFKKFNRNLKFEKYDKLL
SEL

>49185_FusoPortal_Gene_1415 # 1545652 # 1546644 # 1 # ID=1_1415;partial=00;start_type=ATG;rbs_motif=GGA/GAG/AGG;rbs_spacer=5-10bp;gc_cont=0.300
MIKKLLSLCSILIFLLFTGCFQKTVDSSKLEKRNGTVYQVGEKKPFTGVMKNFYSNGQLA
VMEKFKKGKNHGKGEKYYTNGKLWIEYSYKGGNLHGKYMEYFEDGKPQKEINFKDGEKHG
IVRCYCGEDGKLHQDSIYDEGKLTGKRTTYYPDGNLLEITEWKDDELSGIFEQYYMNGQL
KVKGNFIDGKADGKANEYYEDGSLMGETYYIAGKAEGYSVEYYSDGKIAKELNYTDGFED
GDSISYHSNGQIQEKGKYIQGKKEGIWETYHSSGKIINRITYKEDDSKYGEEYNYDNEGS
LELKVTWNALNDKFIYEHYKDGKVINKIIQ

>49185_FusoPortal_Gene_1500 # 1649706 # 1650527 # 1 # ID=1_1500;partial=00;start_type=GTG;rbs_motif=AGGAG;rbs_spacer=5-10bp;gc_cont=0.314
MKKGKRIIIFLSAVLLFSSQAFAEGLREIKTLDEINSGTSSLTKTEVPRPVSNIDNELKP
LEKLNTSEKKEGITSETITTEDTVKSEIKLTDAQKALQKSNGKMLDISQKVHGSDKLVYA
QGEDKPFTGEFGLFIGDIIEYSEAYVNGKLNGDKIWYSDEGNIVMTERYVDEKLNGEQRS
YYSDGSVKAITKYRNNRVTGIEFYAQNGKLLHKSDMSAGTGEWKFFWDNGKILEEGKYKN
WVKDGTWKRYQEDGTVDSIAIYENGRLKSQTWN

>49185_FusoPortal_Gene_1914 # 2104467 # 2104826 # 1 # ID=1_1914;partial=00;start_type=ATG;rbs_motif=AGGAG;rbs_spacer=5-10bp;gc_cont=0.308
MKKTLILIAALLMISCGNNSKEIELSLLENKSGVFYEKGIEKPFTGKVTAKYPDGQKMLE
SHWKDGKQEGKQTQYYESGKPKIEGIFKDGKANGLIKVYDETGKIIVQEEWRDGIKVKK

>49185_FusoPortal_Gene_2076 # 2284502 # 2284861 # 1 # ID=1_2076;partial=00;start_type=ATG;rbs_motif=AGGAG;rbs_spacer=5-10bp;gc_cont=0.319
MKKVLILMAALLMMSCGNNSKEIDLSLLENKSGIFYEKGSEKPFTGKVTAKYPDGKKMLE
SYWKDGKQEGRQIQYYEDGKPKIEGVFKDGKANGAIKVYDETGKIIVEEEWRDGVRVKK

>49185_FusoPortal_Gene_2311 # 2554018 # 2554488 # -1 # ID=1_2311;partial=00;start_type=ATG;rbs_motif=AGxAGG/AGGxGG;rbs_spacer=5-10bp;gc_cont=0.301
MKKTLILSMLLAISLVSFSAPKTADTSRMREENGITYYFNEDTPFTGKVIDKKDRNYYTD
GKPDGKWVTFFPNGALKSIENWKDGKLNGKYVIYQENGLKVMQTSYINGSDNGEYFLYHE
NGNLQVQGYFKNGIPIGTWKYYHPDGKLKGKAIYPD

>49185_FusoPortal_Gene_2381 # 2627382 # 2627981 # -1 # ID=1_2381;partial=00;start_type=ATG;rbs_motif=AGxAGG/AGGxGG;rbs_spacer=5-10bp;gc_cont=0.258
MKKTILLFSAIFLLWSCNNETNNTTIPQNSASIYKKESVLGISKHFSGILTEKYSNGQLK
KVTCYKDGTKNGLEKVYYENGKIKLEGNYKNNIEDGSFKTYYQNGNLNIDTEFKNGLPNN
LFSKYHLNGKLALKGIYKEGKLHGEWKTYYFNGEIESEKKYDNGVNIGEWKTYYENGSLK
WKGIYKSGELIAEQFMILL

>49185_FusoPortal_Gene_2502 # 2740118 # 2740834 # 1 # ID=1_2502;partial=00;start_type=ATG;rbs_motif=GGAG/GAGG;rbs_spacer=5-10bp;gc_cont=0.285
MEKNKLFIIPVVILLCIAAVAYYNRYTFYQFLPAQLDDNYSTVNGIMMNGKDQIPFTGRL
KTDLGNRIEIYSYKDGKLDGLNVAYQNGKIKEIGHWKDGMQNGVFKLYTEKGILVDEATF
KNEKRDGITKQYYDDTGNIKVEVYYSEGVLNGLAKEYYQNKKLYREIIYSYGKREGLTKE
YYENGKTKIEMYYELDVPNGSYKMYDINGQIQLEGRFENGEFVPESNEEISIEEIRNE

>49185_FusoPortal_Gene_2755 # 3043399 # 3043884 # -1 # ID=1_2755;partial=00;start_type=ATG;rbs_motif=GGAGG;rbs_spacer=5-10bp;gc_cont=0.288
MFKKFLLVLAALSIVGCTLSEVDISKKQKRSGIVYIVNQEKPYSGVITGKYDNGQIKIKE
TFKDGKYNGEQFTYYENGQIQSKASFENGVAVGTFYEYYKNGEVAYTGNFLNGKRDGDWN
RYTSEKELILTEVYKDGELIDVKQYLVDTDKLKDKIKDFFN

>49185_FusoPortal_Gene_2799 # 3095084 # 3096097 # -1 # ID=1_2799;partial=00;start_type=ATG;rbs_motif=GGAGG;rbs_spacer=5-10bp;gc_cont=0.258
MKKSLVLLSLVILLFGCGGMKEVDISKKEEKNGIVYVENQKKPFTGKIISKYENGQIKME
SQYKDGKLEGTVKEYYEDGQVHNEWNYKDNHLDGEQRKYYENGQLSTEKYYKDNKVEGIF
KEYYEDGKIKSETEYKKGKKDGIYKLYIENGNLKYETNFKNGKIEGIFKEYHENGNISVE
ANIKNEKKDGIYKKYYENGNLNIETNMEENKIKGAYKVYYENGQLYSETKYKDGKQEGIY
RQYYNNGQLNIETSYNDGKKDGSYKSYYVTGEIADESHYKNGKLEGSHKEYYKNGQLIFE
KNYKNGKTEGTVTFYTSSGKEEKKVKYKNDEIIKVIK

>49185_FusoPortal_Gene_3136 # 3429470 # 3430063 # -1 # ID=1_3136;partial=00;start_type=ATG;rbs_motif=GGxGG;rbs_spacer=5-10bp;gc_cont=0.291
MKKVFIILLLLLVVFITVSGTERNEEYYNVEVREDKLLYKKEESKPYTGIMSVSEGDKII
KKQVYNEGKLNSEKGYHENGTIKWESTGYKDGKLDGISRIYYDSGQLKMETNYKDGEKDG
MEKGYQENGKIIAELNYKKDCLHGTSKFYDKNGNLEHEQNYKEYVLHGTEKIYENGKVIL
EREYKDGEIVSSKNISE

>27725_FusoPortal_Gene_486 # 547762 # 548205 # 1 # ID=1_486;partial=00;start_type=ATG;rbs_motif=GGAGG;rbs_spacer=5-10bp;gc_cont=0.248
MKKFLLLIFFIILLSSCYTKEREIDISKKQERNGIVYIINESKPYSGKIIKKYANGQILL
LMSYKNGKLDGKYAHFYQNGQIYIDAEYKDGNLNGLYKKYHYTGQIILEANYVKGELDGI
YLEYSKEGNKLKEIKYDNGKIIEKIQE

>27725_FusoPortal_Gene_1106 # 1200812 # 1201171 # 1 # ID=1_1106;partial=00;start_type=ATG;rbs_motif=AGGAG;rbs_spacer=5-10bp;gc_cont=0.317
MKKLIVMIAAMLMLSCGNNLKEIELSSLESKDGVFYEKGVEEPFTGKVTAKYPDGKKMME
SYWKNGKQDGKQKQYYEDGKVKIEGTFKNGKADGVIKVYDTSGKVILQEEWKDGERVSK

>27725_FusoPortal_Gene_1210 # 1329489 # 1330304 # 1 # ID=1_1210;partial=00;start_type=GTG;rbs_motif=AGGAG;rbs_spacer=5-10bp;gc_cont=0.311
MKKRTRIIIFLSVISMYSLQIFADELREIKTLDEINKGTTSRTNVSKPVSNINNELKPLE
KLNTSEKKEEVKTETVIAEKSAESEIKLTDAQKALQKSGIRILDISKKVHGDNKLVYAQG
EDKPFTGEFGLFIGDIIEYSEAYVDGKLNGNKIWYSDEGNIIMTESYVNEKLNGEQRSYY
SDGSIKAITKYKNNRVTGIEFYAQDGKLLHKSDMSTGTGEWKFFWDNGKLLEEGKYKNWV
KDGTWKRYQEDGTVDSIAVYENGRLKSQTWN

>27725_FusoPortal_Gene_1364 # 1501398 # 1502975 # 1 # ID=1_1364;partial=00;start_type=ATG;rbs_motif=GGAG/GAGG;rbs_spacer=5-10bp;gc_cont=0.287
MSEKGKNFLIAFIVILIIAGILAGGVYFAQKKIKDLDIKSKIEANINESKKNIEIAANLS
KTSKKPVMKVTKTTVTQPISKVKTLPTTVKREQKNGVYKEYYSNGSIKSETSYIDGKKDG
EEIIYDTDGRIKEKREYRYGVRDGKWSKFYTNGLLKEEITYKENKPLGEYILKYENGNTK
ATGTYINGVLNGSYITYAVNGDKKSETIYENGKKEGVEKIYFGKNLQYEIIYQNGRKNGT
YVKYYQDGNVEIKGNYVEDKKDGLWQGISRKRTLLWEENFQGGILNGIYTKYDKNGNKIE
QGNYINGGIDGTVEIYYPSGKIYRQLNYVSGKKEGIFRTYYEDGKLSIEETYSNDRLEGD
YKKYNKQGNIEISGTYKESMRVGTWNTFDEKGKNVSIYNYNENGKMEGKQIQYTPTDFDR
KDYFKRESEFKNGLRHGTVTEYYPNGKVYKQGRYEMDEKEGRWVQYSGEIIISEENYKAG
KRDGVQRFFYTNGKIAEEYIYENGKEKEYKRYSQDGKLIGQGKRF

>27725_FusoPortal_Gene_1488 # 1629852 # 1630763 # -1 # ID=1_1488;partial=00;start_type=TTG;rbs_motif=AGGAG;rbs_spacer=5-10bp;gc_cont=0.271
MKKSKLLMIIMILCFSIFGLSYSDNKRVEKIENKQIKNNIVYFKNESVPFTGEFRGTGIN
EEYKSGIKDGFFKGVISDEGKSFIYEGRYVEGIKHGQWVIKYLTGSNRAILRYNYDKPHG
QWAYFYENNKIESYENFEDGILSGKVVNYDSKGNVKTQVTYKSGLLDGEAVFFHSPGVLD
TTAIFSYGKLNGPLKMFSADNIPLVEGTYKNNKRENIWKFFYKTGDIKTTVTYKNGLKNG
KVTIYDKGGGIVLTSLFENGDEIDNNGNIIEKNQPFKDGIVERFKKFNRNLKFEKYDKLL
SEL

>27725_FusoPortal_Gene_1550 # 1701771 # 1702295 # 1 # ID=1_1550;partial=00;start_type=GTG;rbs_motif=GGAG/GAGG;rbs_spacer=5-10bp;gc_cont=0.267
MKRIMCAILIAVTFVMSSVVFGKEVYDVSWDKTTGEYFSYYSDGKIYEKGTYKNNKKLGD
WFIFYKNGNMKEKISYKDDKKNGEYFYFYENGQLKYRVVYKDDKEEGNYIIFDENSKLQE
LGHFNDGKKTGVAFKFYENGRIKERIFYKNNGDVVRFQYDDDEETTKDIFPNNN

>27725_FusoPortal_Gene_2042 # 2258215 # 2258574 # 1 # ID=1_2042;partial=00;start_type=ATG;rbs_motif=AGGAG;rbs_spacer=5-10bp;gc_cont=0.325
MKKLIVMIAAMLMLSCGNNLKEIELSSLESKDGVFYEKGVEEPFTGKVTAKYPDGKKMME
SYWKNGKQDGKQKQYYEDGKVKIEGTFKNGKADGVIKVYDTSGKVILQEEWKDGERVGK

>27725_FusoPortal_Gene_2105 # 2328029 # 2328622 # 1 # ID=1_2105;partial=00;start_type=ATG;rbs_motif=GGAGG;rbs_spacer=5-10bp;gc_cont=0.264
MKKFLSVILFLIMIFTTVMSADRREEYFNVETREDNLLYKKDEDKPYTGIVIITEEDKIL
KEQVYKDGKINSEKGYYENGNIKWESTGYKDGKLHGVSRVYYKNGQLQMESNYKNGQKDG
IEKGYQENGKIVGELNYKKDCLDGISKFYDKNGNLEHEQNYKEYVLHGTERIYEDGKVVL
EREYKDGEIVSSKNFKK

>27725_FusoPortal_Gene_2184 # 2405672 # 2406148 # 1 # ID=1_2184;partial=00;start_type=ATG;rbs_motif=GGAGG;rbs_spacer=5-10bp;gc_cont=0.291
MKKIILILIMFLLTLTSHSKERIEDMSKFEVRYGKVYVIGEDEPYTGTFIGKYENGNLRE
IAKFKNGKSDGKQEVYHKNGNPSLIRFERNGKLVGEYKSYYENGNLRAEGMYINGKEEGD
YKVYYEDGQLWRESKFKNGEEVVPTKWYYEDGDPLKNK

>27725_FusoPortal_Gene_2372 # 2624577 # 2625590 # 1 # ID=1_2372;partial=00;start_type=ATG;rbs_motif=GGAGG;rbs_spacer=5-10bp;gc_cont=0.262
MKNKLAAVFLTIFLFGCGGPKEVDISKKQEKNGIVYVENEKKPFTGKIISKYENGQMKMD
SQYKDGKLEGIVREYYKDGQIQNEWNYKDNHLDGEQKKYYENGQLSSEKYFKDNKPDGVF
KEYYEDGKIKSETEYKKGKKDGLYKLYIENGNLKYEANFKNGKIDGLFKEYHENGNISIE
ANIKNEKKEGLYKKYYENGNLNIEANMEENKIRGEYKVYYENGQLYSETKYKDGKQEGIY
KQYYNNGQLNIETSYKDGKKNGSYKSYYMTGEIADESHYKDGKLEGSHKEYYKNGQLMFE
KNYKNGKAEGVVIFYTSDGKEEKKVRYKNDEIIKVIK

>27725_FusoPortal_Gene_2421 # 2684778 # 2685263 # 1 # ID=1_2421;partial=00;start_type=ATG;rbs_motif=GGAGG;rbs_spacer=5-10bp;gc_cont=0.270
MFKKLLLILAAFSIIGCSLSEVDISKKQKRNGIVYIVNEEKPYSGIITGKYENGKLKIKE
AFKDGKYNGEQFTYYDNGQIQSKATFENGVAVGTFYEYYKNGAVAYTGNFLNGKREGEWN
RYTNENEPILTEIYKDGELVDVKQYLVDTDKLKEKIKDFFN

>27725_FusoPortal_Gene_2640 # 2919648 # 2920958 # -1 # ID=1_2640;partial=00;start_type=ATG;rbs_motif=GGAGG;rbs_spacer=3-4bp;gc_cont=0.277
MKKLLILFFVVLNLSILGREVDMEQLKAQNDIMYINGEKEAFTGIARTYFDNGNIKEEIE
FKNGMKDGTSKEYARNGSLREEAEFKNGEVNGIRKMYYDSGKLLLSQEWKDNEINGISKD
YYENGNLSYESIDINGKKDGFIKFYYEDGTLERETSFKMGIQDGPTRTYFENGQLSSEGN
YKNNIQEGKYKEYYENGNIRLTGQYKNGERVGKWIEYHQNGKVSREKIYDENTDEEKKTE
GKKQIPPTVELEYNEKKSKYCLKGKNTPYTGEVKTFYDNGNTKSLNIYKDGIEVHSWLYS
YFQNEKIEVEDTKNGDISERKLYNHKGGVSYHSIQNTKEDRGEDRMYYENGQLKNIARYV
GLTFQFRKKEGLQEEYYENGKLELKAEFKNGTHNGKYEEYYKNGNLYKKGQCKDGEKIGY
WEFYSEDGKLKDKRNY

>27725_FusoPortal_Gene_2695 # 2981022 # 2981381 # -1 # ID=1_2695;partial=00;start_type=ATG;rbs_motif=AGGAG;rbs_spacer=5-10bp;gc_cont=0.294
MKKVLILIVALSMISCGNNSKEIDLSLLENRSGTFYEKGMDKPFTGKVTAQYPDGQKMLE
SYWKDGKQEGKQIQYYKDGKPKIEGIFKDGKANGLIKVYDEFGKIIVQEEWRDGVKVKK

>27725_FusoPortal_Gene_2806 # 3102850 # 3103449 # 1 # ID=1_2806;partial=00;start_type=ATG;rbs_motif=GGAGG;rbs_spacer=5-10bp;gc_cont=0.257
MKNIILLFSVIFLLLSCNSEKNNTTIPQKTTFFYEKENILGISKHFSGILTEKYHNGQLK
KVTCYKDGTKNGLEKIYHLNGKIKLEGNYKNNIEDGIFKTYYQNGNLNIETEFKNGLPNN
LFLKYHLNGKLALKGMYKDGKPHGEWKSYYYNGELESEKKYHNGISSGEWKIYYENGSLK
WKGIYENGKLIAEQFMILL

>27725_FusoPortal_Gene_2871 # 3170661 # 3171131 # 1 # ID=1_2871;partial=00;start_type=ATG;rbs_motif=AGxAGG/AGGxGG;rbs_spacer=5-10bp;gc_cont=0.272
MKKILILSMFLTISLAGLSAPNTADISKMREENGITYYFNENTPFTGKVIDKKDRIYYSN
GKPDGKWVTFFPNGALKSIENWKDGKLNGKYVIYQENGLKVMQTSYINGNDNGDYFLYHE
NGNLQVRGYFKNGIPTGTWKYYYSDGKLKGKAVYPE

>9817_FusoPortal_Gene_118 # 129200 # 130108 # -1 # ID=1_118;partial=00;start_type=ATG;rbs_motif=AGGAG;rbs_spacer=3-4bp;gc_cont=0.251
MRYLKKIKYLIMMLIFISFSYSIEFDISEKQVKDGIVYRRGEKNSFTGVFIGENIREEYK
KGVRNGKYIGVIKIEKDEYICEGEFVEGIKNGDWFIKFPNGKIHAILKYNYDLPAGQWTY
FYPNNRVKGYENFENGIISGEVTVYRDNGDLLKKLEYKNGLVDGEMIIYSKNEVLDSIVN
FSMGKLDGKIAIYFNNNILQLDGKYKNDKRESLWRLYYNDGNLKMVVTYNHGLKNGRMIV
YNKEGQIVQSTIYKENNEVDEKGNIIEKADNKSDTKDNILIRFKNISYDLEYIKYNEVLS
NL

>9817_FusoPortal_Gene_177 # 190634 # 191353 # 1 # ID=1_177;partial=00;start_type=GTG;rbs_motif=AGGAG;rbs_spacer=5-10bp;gc_cont=0.303
MKKVISFIMSITICTTLLGAEFKEVTPLEKNIVAQNETIKEEVKENTKPTEKIEVLEEKV
AETEVSKERIEDLGIKRKSSDGKVYAGKETTPYTGKFALFLGDIIEYTETYVNGVLNGPK
TWYSYDGKVVLEENYKNDKIEGEQKAYYENGNIKSIVDYKNGKIIKIEALAQDGTILHQS
DLSKGTGIWKYFWENGNILEEGSYKNWKKDGKWVKYRENGEVDVTTIYKNGRLIEQIWG

>9817_FusoPortal_Gene_992 # 1046641 # 1048260 # 1 # ID=1_992;partial=00;start_type=ATG;rbs_motif=AGxAGG/AGGxGG;rbs_spacer=5-10bp;gc_cont=0.265
MRENSKGKNFLIALVVILLITGLISGIIYLATKSFEKNVDKGEIVKAKEEVSGVLAELKE
KLDKINQGEVIPPEKKKKLEEVTKVIVKNSSEKKLEKPKINISKKNLKNGTIYDYYVDGT
IKREQNYVDGIKNGKEVEYYSNGKIKYEVDYINGFKNGSERYYYSNGAISKEINYNNGIK
EGRYLENFENGNIKISGNYLSGKLDGVFIRYNSNGQKDIELNYVLGKKEGKATEYIGGQI
LSQVNYQNDMREGYFFTNNYNGGLEVEGNFVNDKKDGVWVKYNRDRKIISEETYQLGVLN
GKYTTYYDNGDIKESGNYIDGYLEGIVTIYNNKGEMIRKINYIKGQKEGKSESYYPIDGK
LYEEENYKNDILDGEYKSYYRNGKIHTIGYHTNGVRSGEWKDYSENGKNIGIYTYNQNGR
LDGKIIYYIPTDFSQKSYFRKETEYRDGILEGSYIVYDTKDRITEKGFHRNNEKDGQWIK
YVEGKIIYEENYRNGRRDGVQRYYYTNGKVSEEYVYNYGKEIEVRRYDENGNLKYERKR

>9817_FusoPortal_Gene_1334 # 1409654 # 1410535 # -1 # ID=1_1334;partial=00;start_type=TTG;rbs_motif=AGGAGG;rbs_spacer=5-10bp;gc_cont=0.245
MKRYIITIFLIFSTFIFAKVRIEDIKNKKLIDNIAYFKNESLPFSGKFIGNNIEEEYLEG
VREGYYKGEIIIDNEKFICEGRFSNGLKNGEWIIKSFQGNLKAILKYQYDRPIGEWKYFY
PNGNIFEIDRFKEGELQGSINVFNNKGTPKMEMNFDMGLLNKEFTTYYTNGNISTVANFN
YGKLDGNLLLFTTQGVKTVEGYYILNKREGEWKFYYSSGELKTIINYKDGKRDGESIIYG
KGGEILQKLKFLDGIEVGENEEYKNYGDKILDGFKKFTDELEYKKYDDILDEI

>9817_FusoPortal_Gene_1843 # 1905699 # 1906181 # 1 # ID=1_1843;partial=00;start_type=ATG;rbs_motif=GGAGG;rbs_spacer=5-10bp;gc_cont=0.265
MKKIAIATFVLLTLVGCGKEIDISQKQVRKGIVYTINEDKPFTGKVVGKYENGQNKLVEK
FKEGKFDGEQIYYYENGQIKEKITYQGGVPTGVYNEYHKNGEVAYTGSFSNGKKEGEWNR
YTEDKKLILTEIYKNGKLEDVKQFLIDTDKIKGKINSLFN

>9817_FusoPortal_Gene_2072 # 2118788 # 2119282 # -1 # ID=1_2072;partial=00;start_type=ATG;rbs_motif=GGAG/GAGG;rbs_spacer=5-10bp;gc_cont=0.255
MKRLIMLIFFSLITYSFSYQIEENFTGQIVKKYENGQVQSIENFKNGKLDGEFKEFYKDG
TLAQIGSFKNGDLESIKAFYENGSLKFEEILKDRKGKYREYYPNGQLEEEGEVFQGEEAG
LWKYYNEEGKLLSEGRYKEGKKIGKWKLYNLDGSLLKIENYKEK

>25586_FusoPortal_Gene_16 # 16108 # 17175 # 1 # ID=1_16;partial=00;start_type=ATG;rbs_motif=AGxAGG/AGGxGG;rbs_spacer=5-10bp;gc_cont=0.254
MRKIFIILILMLSIFSIVNAHPFKTEKELYDYYAEIDKKINEELKNNPEKILKDRKNSLK
PLYLDVFGADKVLGDNSYLFGFDKNGKIMSVMKRAVLDGPSMIARIYYPNGNLKEVYLDD
DDFVTGIVRTYYESEKKHEEIPYYKGKKEGLRKIYFENGNLSNEVYYVDDLREGKTIDYY
NDGKVFRLKNYKDNIGNGEFTEYYRNGQIKVKGNYKGGLREGEFKFYSESNKYLGSVFYK
NKEIIKNTLSKEDMKDLSASFEFADMALFLRSTTRDIVGATTDVYPSGKPRIYMPYSVNG
ELHGDYIEFYEDGKISYKITYENGIRHGKSISYLENGKIIGETNYIDGKKEGKSF

>25586_FusoPortal_Gene_18 # 17387 # 19027 # 1 # ID=1_18;partial=00;start_type=ATG;rbs_motif=AGGAG;rbs_spacer=5-10bp;gc_cont=0.238
MKKIFIILFLMLSIFTIINANPFKTEKELNNFFTEIDKKIKEELKKNYREEYSKRKISPN
NEYSFEIEDDGTSFFTRNIDIKPKTEITQYFNKKGELYMISSLTSETDKELYALYRKYDK
NGNLFIYTYAIDGKNTDKGYYSDGKLAYILELKILKGQAPIPNGKYIEYYKNGQIKVQGN
HKEGKRDGEFRAFLRNGKSAGSIFYKNGKIIKSTLVNSMKDNASFSILTDINYNLNSHEI
ITDEFPNKLLKQYFIFNKNGLLDGESRQYYEEGDIKSISPFKNNVADGVFISYYQNGNIK
EKHIYKNGNKEGEGIFYYENGKLEEKYFMKNGKLDGEAINYFEDGKIRNKSIFKDGVLLE
EEVYQDNEIIKNTFKNEEIVQQDIYSKNKVLKAKKFFLENGKMKIISYYENGNKEEEVFV
INELLDGEALVYYPSGKLKEKDFFKNGKREGEAIIYYENENVKQKSLFKNDKREGDLFMY
YPSGKLCQTEKFINGKEDGEVIEYYESGVIKEKTYFINGKQEKEHFFYDEKGNLIETDIY
KNGVKQ

>25586_FusoPortal_Gene_19 # 19045 # 20712 # 1 # ID=1_19;partial=00;start_type=ATG;rbs_motif=AGGAG;rbs_spacer=5-10bp;gc_cont=0.230
MRKNFFILIFLFFIFSILNANPLKNETELQKFRNKVDKVIKEELKNDYKKEYLKRKDNLK
KIENNGEIGFEDEDFIFQFEDNALTLASKKLKSIPNTAITQEFDKTGNFFRIFSITSIDE
NFLLYRYFDKNSNLVIDVYGTNGKVIQKGYYNNKQLAYIIEGNILKNLDSIPNGKYIEYY
KNGQIKIQGHTKEGKRDGEFKAFLKNGKSAGSVIYKDGKIIKSTLINSMKDNASFPLIDN
INYELDTTHTLGKVEFENGLLRTYFIFNKNGLLDGNSIEYYEEGNIESLVPYKNNVVEGL
VITYYENGNIKEEVNYKNDKMNGEAKSYDENGKLNGRTIFKDDIKLEEDVHKKNEILKNT
FKNGELVKQDICSPNGTLKERRILNGDEMEYSTFYPNGNVKQKIFAKDKIIIKEQLYARN
GNIMSNSFFSNGKPVTEVFEYYPDGKIHKKISSSNNMLDGNYLEYYPNGKLKNKAFFKND
KQEGEYTAYYESSAIMQKVPYKNGIRNGEAIAYYENGNIEQKAYFINGKQEKEHLYYDKK
GNLIKTEIYKNDIKQ

>25586_FusoPortal_Gene_362 # 383788 # 384333 # -1 # ID=1_362;partial=00;start_type=ATG;rbs_motif=GGAG/GAGG;rbs_spacer=5-10bp;gc_cont=0.256
MKIKRIFLFLLLLVCFELFAVSKLPKNLFNSDKINILKKGILNGPINVYYPNGKIQAKQF
FINNRKAGIWQYYYESGKLKAEIVYNIMSNDEEGIIKTYDEKGVIISEGRIVNDNMAGVW
NYYDEKGRKNYTYDFVKGIITTYDEKGKIIFQVTERDLANRFREIQQEISDDRVRANEEK
N

>25586_FusoPortal_Gene_378 # 401774 # 402271 # -1 # ID=1_378;partial=00;start_type=ATG;rbs_motif=AGGAGG;rbs_spacer=3-4bp;gc_cont=0.285
MKKLLLGLFLVSSVLAFSARVIKSTEAVVKNNVIYVGQEKSPYTGVIETYNEKGVLEAKA
DIKNGQMDGSSKIYYPSGKLQSEATFKNNVQVGVQKDYTEDGKLKLELPYKNGKLDGVVK
SYYPNGKIEIEEPYKNGERDGVAKAYDENGKVVQQATFKNGKQIK

>25586_FusoPortal_Gene_379 # 402280 # 402780 # -1 # ID=1_379;partial=00;start_type=ATG;rbs_motif=AGGAGG;rbs_spacer=3-4bp;gc_cont=0.273
MKKLLLGLFLISSALTFSARVVKSTETVLKDNLIYVGEETTPYTGVIETYNEQGILVVKD
EFKNGLRDGSSKKYFLNGGKVSIEATFSNGIQVGVEKSYYESGELLSECSYKNGKMDGIA
KIYYQNGQVEIEDPYKNGERNGVIKVYDENGKLVRQATFKNGKQIK

>25586_FusoPortal_Gene_380 # 402789 # 403514 # -1 # ID=1_380;partial=00;start_type=ATG;rbs_motif=AGGAGG;rbs_spacer=5-10bp;gc_cont=0.295
MKKLLAGLLLVSSVLSFGAAQRVPLEKLVGNGDGELLYLEGEQKPYSGEVERKYPNGKLL
GVATLKDGKLEGKAYEYYENGKVKREETYVNGKANGPAKSYHENGKVEYETNFKNSKREG
IEKAYSKTGVLLSEVPFKNDNATGLVKLYNEQTGKLEYETNVVNGVRNGLSKKFYPNGKL
LSEVVFKNDKEEGIMKAYYENGKLQGEATYKNGQLDGVVKMYDETGKIVDQATFKNGKQV
K

>25586_FusoPortal_Gene_412 # 436811 # 437542 # 1 # ID=1_412;partial=00;start_type=ATG;rbs_motif=AGGAGG;rbs_spacer=5-10bp;gc_cont=0.286
MKKLLAGLFLLGSMLAFAAGEQRVPIEKVELNQQTSLVYLQGQQIPFTGIVEKKYASGKL
EAALEFKDGKLNGKTLVYNESGKMKTEENYVNGALDGVSKSFYANGSVEFETTFRNNVKE
GVEKHYSPSGRIETEVLFKNNVANGIAKQYNAEGKLEYETMIVNGKREGLSKKHYPSGKL
LSEVTFRNDKEEGMMKGYFENGKLQLEIPYKNGQVDGLVKRYDENGQVVEQATFKNGQEI
KAK

>25586_FusoPortal_Gene_413 # 437648 # 438217 # 1 # ID=1_413;partial=00;start_type=ATG;rbs_motif=AGGAG;rbs_spacer=5-10bp;gc_cont=0.282
MKKLLLGLFLLASALSFAAGRVLRDKEAEFKDGVVYVKGENKAYTGTLEGYNERGVLEAR
KEFKNGKMDGSSKIFYPNGKVLSEATFKDGNQVGVQKDYYEDGKIKAELPYKNDVIEGTM
KEYYPNGKLKSNISMKNGKRDGLEKIYYENGKLKYELNYKNGEPYGNMKLYDETGNLVGE
GPYFEVTTK

>25586_FusoPortal_Gene_414 # 438526 # 439542 # 1 # ID=1_414;partial=00;start_type=ATG;rbs_motif=GGA/GAG/AGG;rbs_spacer=5-10bp;gc_cont=0.247
MKKLLLALFLIFSVLLFSAERKTPVEQTFKDENSGKVYVQGEKTPYTGIVEGKYSNGKVK
ILVSYKNGILNGKVLQYYENGKIKSEDTFMNEALNGVSKGYYENGKVEYEISYKNDKKDG
IEKRYSNTGILVVEFSYKNDELNGIIKKYNENTGKLEMEALYKNDKIEGIAKSYYPSGKL
EREQTYKNNIRDGISKEYYENGKLQMQTNYKNGQLEGINKRYSQKGVLEEEVEYKNGKME
GSSKLFYPSGKLKSIATFKNGLQVGVQKDYYEDGKLKLETLYKDGNKNGITKSYYPNGKV
QVEVNFKNGQLDGVLKQFDENGRLINQETYQNGNKINN

>25586_FusoPortal_Gene_415 # 439554 # 440291 # 1 # ID=1_415;partial=00;start_type=ATG;rbs_motif=AGGAGG;rbs_spacer=5-10bp;gc_cont=0.275
MKKLLLGLFLIGSVLTFTAERVVKMENAYVDDKGIVYIIGEKTPFTGIVENYKVPPISAG
DSVLEGKIPFKNGVIEGSSKLYYPSGKLASVATFKNGKVEGIQKDYYENGKIKREISHKN
GVVDGVSKLYYPNGKVQNESTHKKGVPDGVSKTYYENGKLLVEVTYKNGVQVGVQKDYYE
NGKLKVELPFKNGIIEGIAKVYYPSGKLMTEESYKNNQLDGIVKRYDESGKLIEQETYQN
GNKIK

>25586_FusoPortal_Gene_416 # 440319 # 441053 # 1 # ID=1_416;partial=00;start_type=ATG;rbs_motif=AGGAG;rbs_spacer=5-10bp;gc_cont=0.252
MKKKLLAIFLLVSSLIFSEERILLFEEIFLDEKTEMVYAIGEETPYTGVVEDYKFLIKDR
VLEGRVIFKNGLMEGTFKLLYPSGKIARIMTYKNGKREGIQKVYYESGIIERETSYKNGL
IDGLMKNYYPNGNIRSEMLLKKEVLDGITRTYYKNGKLKVEVSYQNGVKVGVQKGYYQNG
KLKIEHPIDKNGLTTGTVKVYYPSGKIMAEESYKNDKLDGIVKIYDESGKIISEEFYKNG
NKIK

>25586_FusoPortal_Gene_417 # 441074 # 441580 # 1 # ID=1_417;partial=00;start_type=ATG;rbs_motif=AGGAG;rbs_spacer=5-10bp;gc_cont=0.266
MKKIILGIFLIASALSFSAERKISAEQMIIDQNTEIIYAQGEKTPFTGIVEFKYENGKIQ
GLMGVKNGVLDGKGVTYYPSGKIQSKENYKNGVEDGINIIYYENGNVEYEKNVTDNGMTI
YEKHYHSSGKLDFEATYKNRKLDGAVKKYGENGEVIQELIYKNGVRVK

>25586_FusoPortal_Gene_422 # 443485 # 444144 # 1 # ID=1_422;partial=00;start_type=ATG;rbs_motif=GGA/GAG/AGG;rbs_spacer=5-10bp;gc_cont=0.261
MKKLILGLFLVGSALSFSAERTLSYEETFLDKKNGKVYAIGEETPYTGIVENYKFLSGDR
VLEGRIIFKNGLMEGTFKLLYPSGKTASIATYKNGETDGIQKEYYENGQIKMEVLHKNGK
AEGYLRTYYLNGKLEGEEKYQNGLREGLTKSYYEDGSLEGERFYKNNNLEGINKIYHPNG
KIQMEANFKDNKLEGIVKRYDENGKITSEEFYKNGNRIK

>25586_FusoPortal_Gene_423 # 444164 # 444670 # 1 # ID=1_423;partial=00;start_type=ATG;rbs_motif=AGGAGG;rbs_spacer=5-10bp;gc_cont=0.266
MKKLLLGVFLLMSVLSFAAGRKVPIEKMMVDDTTGITYVQGEKTPFTGTVEVKYDNGKVQ
ALMEVKDGFLEGKTETYYPSGKIQSKENYKKGYEDGLNVLYYESGQIEYEKNTTNEGKTV
HTKHYYPSGKIDFESTYKNGKLNGEVKKYDENGQLIQQGIFKDGVQVK

>25586_FusoPortal_Gene_803 # 870811 # 871641 # 1 # ID=1_803;partial=00;start_type=ATG;rbs_motif=GGAGG;rbs_spacer=3-4bp;gc_cont=0.255
MKKVLSALLLIIAMVLSACGGVKYEYKDGVMYGDGKEATGTFEFKAGKYKVKANFVDGLV
DGLLEKYYPDGSIMVKDTYVNGENTKEEIYYKNGQLMGTFSDDEDLKFYYDDGKLIMTYN
DKTGETLIYHENGNPLMTTNNKETAIYNENNEMLFKVENNKLVDIGATLKNLENGSFEFV
KDNKVIAKIDANGEIINYLYSTGETMLKVNEATGITEFFFKNGNTFMKQEGNKSVVNYKD
GKTLYELEGDVWKFYNQEGEEIISNFELITDIKKVD

>25586_FusoPortal_Gene_804 # 871705 # 872631 # 1 # ID=1_804;partial=00;start_type=ATG;rbs_motif=AGGAGG;rbs_spacer=3-4bp;gc_cont=0.266
MKKGIILLALIFGACVNLENIGGNSGGEVKEIKTTNTNISTSKNYEKRNGVLYVDNVLAN
GKQEYKEKNGVIIKGNYREGLPDGVQEKYYPSGKIYGKINIINNKTEGTETNYYENGKTL
SQLDYTQGKLISGKIYYENGDLLSKIEGKKMTIFYSSGKKLFTMDKSDIAVYHENGKEVF
SNSDDGIKINGEAAEKSILDMFSKNNLLKTAFYLLTSSTVQAEYKNGKPSIQLQGTTAVM
YYESGKILLELSPSLDGTVNSKIYYENGQLMQVEDRNKSGRSVKVYDKAGNLISDTTYSK
EHEIRQIF

>25586_FusoPortal_Gene_1008 # 1111315 # 1112142 # 1 # ID=1_1008;partial=00;start_type=ATG;rbs_motif=AGGAG;rbs_spacer=5-10bp;gc_cont=0.227
MRKSFLFIFLIFLVNSIFSYSSTNNSTDEELQKVFDKNKEIIVVYRASIKDIIPKKYIEN
IIPKEEFDISNDNRIKITIKYTQKNKSDILAEIYTPDGDLAVKTEIKLRKKILFNEIEKL
VREIEDNEASNGSDILNNKFSENFEENVKSFVSYSYYDDGSVNSKTEYDFDRKSISMLTY
SDGKILSKTIAKYKGSIQDENMDIDFYENLTKTYTKMKVKKVENGQEVRTFYPSGKLRTV
GVYKYNILNGEYKEYDESGNLIKEIFYEDGVEIKK

>25586_FusoPortal_Gene_1066 # 1177153 # 1178142 # -1 # ID=1_1066;partial=00;start_type=ATG;rbs_motif=AGxAGG/AGGxGG;rbs_spacer=3-4bp;gc_cont=0.224
MKKFLIILTFLFISIFSYSADIDFNIRVMMGLTKIKEKDNPKYKKFLNYIDENLVKKNEV
KYSHKLNMDKKTVEFFSEKGEILLTENLPKEFLDIVDNSIRVAENKEEIKKTIKNIYEAP
YTYVSISKYKEKLILFTEENMVNRSKIKYTTSVVLKRELTDNEKNELIYLKDNNDDHFFK
KYRTYLDSETIKTYINDKLELFQEIKGLTDTIILYRKNEVSKEVLEYTDSSRLNSVAKEY
KNDRLLKETFIKNKKIVLEKEYYTSGKLAREIPLKDGLINGEVKDYYENGKIRSTTNFVN
GDIDGVVKEYSQAGKVVKETLYKNGKKVK

>25586_FusoPortal_Gene_1067 # 1178164 # 1179195 # -1 # ID=1_1067;partial=00;start_type=ATG;rbs_motif=AGGAGG;rbs_spacer=3-4bp;gc_cont=0.246
MKRIFIIFTFIFSSLFSFAYNVNVGVRIPLGEQKVELDFNVKLLLGMIKAENNPKYKKLL
DYIDENLAKKGEVKYSANISLKRASSEVFSENGELLYEEKLPKEFMNFVNYSLATADDKA
KVKKFIKGSYEKPAYMIISKNNGKPKIFIERSMEPDEHKIKTTTEVTLKRELTEAEKKEL
LSLKNDKLITKYKSYVDSEISKAYTDNNLTMVQEFKNLTETAIIYAKNNDSIKKEVKYTD
NSHSNGTMKSYKNDKLVEEIVFENSMPNLQKSYHDNGNLAFEIPMKNGAINGEVKIYYEN
GKIKESVSVKNGKREGVARKYSETGKVIKEVLYKDDKEIKKIR

>25586_FusoPortal_Gene_1181 # 1303150 # 1304112 # -1 # ID=1_1181;partial=00;start_type=ATG;rbs_motif=GGAGG;rbs_spacer=3-4bp;gc_cont=0.223
MRKNFILTILMFLFINILSIAVENPTSISDSTGLVDPNFQEALKDYKPNLENIDKMFNYI
EKNIKEKGRAVFYSKLEKEKNEVIVVDENNNIIYTEKIPEKLAEQTPYFEVKQIYQLKNG
KTLSHSEMDTEMLGKKVKIKSEFLMKKKMNKKDAIKSLNLIGDLNNTAKNFYSDTEYLKS
EMYDENNNLILTMNYKNNKMIVDQQIEGNKVKMINYFDSSNPMSGKLETYINGNLVSIMQ
IKNSIPEGEAKMFYPSGKLLSIFNVKNGRPEGVIKTYYENGKIMTTINFKNGVQDGEAIA
YDENGNVVEKILYKNGKIVR

>25586_FusoPortal_Gene_1279 # 1403411 # 1404466 # 1 # ID=1_1279;partial=00;start_type=ATG;rbs_motif=GGAGG;rbs_spacer=3-4bp;gc_cont=0.254
MKKNFIICTFIIFLLASFTVFAEREVDLEKLEYDDKSKLVYLEGENEPFTGIAKDYYKDK
SLKIEFPYKNGKMEGRGKEYYPSGKFKSDAFFVDGLLQGKSIGYYENGNLEYEENYKDGE
LDGLIKDYFESGKIKAEINYKNGELDGPAKEYYENGQVYIQESYKNGELDGESLNFDENG
NLKSKEVYKNGELVESSNKNIGEVSIPSKKSNTESKLKYYIGISAFLTVIIGLIVYTIFK
MLTAFPKTNHLSDEQRSRIFKILMKYDEGKDGLFSAYRMNGVGTGYYRVRSMMVDNEKVY
IYAKMFSILYIPTPITLGYLLCYNKDKILASFSNTTFKEAKKEIEETILHL

>25586_FusoPortal_Gene_1313 # 1437189 # 1438004 # 1 # ID=1_1313;partial=00;start_type=ATG;rbs_motif=GGAGG;rbs_spacer=5-10bp;gc_cont=0.267
MKKILFLLLAFCSFVAFAAGELNMDEVNKYVSEKLNRDKEITITYKLNKANNTLEGYSEE
GKLIVVNSLKDEPDIVQMAGMKTKVSEKNGKLNPVSEIYLANGQLVVRNTYKFNRDTNIF
ATDAVIAYVNGEIPYSADLKAFLDGIDRIQIENFENNKLALYTTYEINHKTQQIIIKNGL
SAKATITKAVLSINGLNGTMETYYENGKVNQKVAIKNGLFNGKVEKFSDKSGKLVGTGIM
KDGLPDGEFIEYDEAGKVISKAKYKDGKEVK

>25586_FusoPortal_Gene_1384 # 1511769 # 1512722 # 1 # ID=1_1384;partial=00;start_type=ATG;rbs_motif=GGAGG;rbs_spacer=5-10bp;gc_cont=0.248
MKKYLLGAFLVIAMNLFGAKLSDVKGLEKVKNYNEIKDVQVEKIVNYDVTKSVSKKIFLP
EDNKFNGVLVKNENNDIVEITFYKNGVSDGVSYTYYLNGDLKSVSTYRKGMIEGPQVLYR
PNGKMESEQVFENNSLVSEKYYDKNGKITKEYHFNKLRNGILKKYYKDTEKMSSTSTVIV
NREKVDGVEKMSFVLDGETKVFRKDGTLMAILQYKDGSLQDLTQKFYYPNGKIQYYVVVA
GDEIKDFKVKDRIITYYENGKVNQDCNQQNDGSWVCKNYDKDGKFLDEEIRGAEPISNGD
TKFWENILNPVLEVLAN

>25586_FusoPortal_Gene_1683 # 1803594 # 1804085 # -1 # ID=1_1683;partial=00;start_type=ATG;rbs_motif=GGxGG;rbs_spacer=5-10bp;gc_cont=0.285
MRKKFKMLLLAIGVLTLFSACSSYYTREEEYARNMMLVLSKTTSSTTSFEKRWKTTNKAA
IVDTFKNGEKDGEFRRYYLNGNLLMRGYCKAGKVDGIWEDYYPNGKVLMSGYMKGNKEIG
NWKYYNESGQLLGEVPYDQIPKAIKDVREKNVDEFWKDIKSGK

>25586_FusoPortal_Gene_1765 # 1894198 # 1894941 # -1 # ID=1_1765;partial=00;start_type=ATG;rbs_motif=AGGAG;rbs_spacer=5-10bp;gc_cont=0.278
MNKFTKFFILAGVLFNFSLLSAEIKEVESLDQISNEIVGGKTEKKATKEKSVETAKNTED
VKDIPEESATRTVDKNSIVDIYERKMKDKIAYKEGSNIPFTGVFGVVIDDKIESYEEYKN
GLLDGETAYFAKGKQVKLLSEMYTKGKLNGQQKSYYENGKLKSIVYYSNDKINGIESYDR
SGNLLHKSIFQGGTGDWKFYWSNGKVSEEGKYKAWRKDGVWKKYREDGSLDTVIKYDNGR
LLSEKWQ

>25586_FusoPortal_Gene_1257 # 1381534 # 1382478 # 1 # ID=1_1257;partial=00;start_type=GTG;rbs_motif=AGGAGG;rbs_spacer=5-10bp;gc_cont=0.262
MNKDLKKFILFLIGSIIVAFAISYSYSAYQTCQHNKKINEVKNAFDFGGTNKKAEDVKKN
ENSQEAWQNQMLEILELLGYSKVDTRPFYKRIYDKLTGKKVYNYIDKSGHETEAGSFEFC
NEVLYENLNIKNETVMVEVKDNKIIEKFFDGDKELMQIELTANDDYSSYDQKIYSYITKK
TITVKDVLNKDTYLNTKNGIIEYEDGKTIEFTHKNSEMNGPAIETFPNGDKIEFNFVNDK
RIGEAEKFYKNGDREIFTYGENNKKTGSSTYYFANGDVEETIYVDGVLQGPAKYMYKDGV
VEHYKYKDGKRIED

>23726_FusoPortal_Gene_14 # 14302 # 15369 # 1 # ID=1_14;partial=00;start_type=ATG;rbs_motif=AGxAGG/AGGxGG;rbs_spacer=5-10bp;gc_cont=0.254
MRKIFIILILMLSIFSIVNAHPFKTEKELYDYYAEIDKKINEELKNNPEKILKDRKNSLK
PLYLDVFGADKVLGDNSYLFGFDKNGKIMSVMKRAVLDGPSMIARIYYPNGNLKEVYLDD
DDFVTGIVRTYYESEKKHEEIPYYKGKKEGLRKIYFENGNLSNEVYYVDDLREGKTIDYY
NDGKVFRLKNYKDNIGNGEFTEYYRNGQIKVKGNYKGGLREGEFKFYSESNKYLGSVFYK
NKEIIKNTLSKEDMKDLSASFEFADMALFLRSVTRDIVGVTTDIYPNGKPKLYMPYSVNG
ELHGKYLEFYESGKILSETTYENGLRQGKSIIYLENGKIIGETNYIDGKKEGKSF

>23726_FusoPortal_Gene_16 # 15581 # 17221 # 1 # ID=1_16;partial=00;start_type=ATG;rbs_motif=AGGAG;rbs_spacer=5-10bp;gc_cont=0.236
MKKIFIILFLMLSIFTIINANPFKTEKELNNFFTEIDKKIKEELKKNYREEYSKRKISPN
NEYSFEIEDDGTSFFTRNIDIKPKTEITQYFNKKGELYMISSLTSETDKELYALYRKYDK
NGNLFIYTYAIDGKNTDKGYYSDGKLAYILELKILKGQAPIPNGKYIEYYKNGQIKVQGN
HKEGKRDGEFRAFLRNGKSAGSIFYKNGKIIKSTLVNSMKDNASFSILTDINYNLNSHEI
ITDEFPNKLLKQYFIFNKNGLLDGESRQYYEEGDIKSISPFKNNVADGVFISYYQNGNIK
EKHIYKNGNKEGEGIFYYENGKLEEKYFMKNGKLDGEAINYFEDGKIRNKSIFKDGVLLE
EEVYQDNEIIKNTFKNEEIVQQDIYSKNKVLKAKKFFLENGKMKIISYYENGNKEEEVFV
INELLDGEALVYYPSGKLKEKDFFKNGKREGEAIIYYENENVKQKSLFKNDKREGDLFMY
YPSGKLCQTEKFINGKEDGEVIEYYESGVIKEKAYFINGKQEKEHFFYDEKGNLIKTDIY
KNGVKQ

>23726_FusoPortal_Gene_17 # 17239 # 18753 # 1 # ID=1_17;partial=00;start_type=ATG;rbs_motif=AGGAG;rbs_spacer=5-10bp;gc_cont=0.238
MRKNFFILIFLFFIFSILNANPLKNETELQKFRNKVDKVIKEELKNDYKKEYLKRKDNLK
KIENNGAIGFEDEDFIFQFEDNALTLASKKLKSIPNTAITQEFDKTGNFFRIFSITSIDE
NFLLYRYFDKNSNLVIDVYGTNGKVIQKGYYNNKQLAYIIEGNILKNLDSIPNGKYTEYY
KNGQIKIQGHTKEGKRDGEFKTFLKNGKSAGSVIYKDGKIIKSTLIKTMKDNASFSLITD
INYILDTSHTIKKVDFENGLLRTYFIFNKNGLLDGNSIEYYEEGNIESIVPYKNNVVEGL
VITYYENGNIKEEVNYKNDNMNGEAKSYDENGKLNGRTIFKDDIKLEEEVHKENEILKNT
FKNGEVVKQDICSPNGTLKERRVLNGNEMEYSTFYPNGNVKQKIFAKDKIIIKEQLYARN
GNIMSNSFFSNGKPVTEVFEYYPDGKIHKKISSSNNMLDGDYLEYYPNGKLKNKAFFKND
KQEGEYTAYYESSAIMQKVPYKKW

>23726_FusoPortal_Gene_413 # 452826 # 454646 # -1 # ID=1_413;partial=00;start_type=ATG;rbs_motif=GGA/GAG/AGG;rbs_spacer=5-10bp;gc_cont=0.269
MKKIIMFLLTLIFLIGCGTSEQDKGIEIDNLQEIDGKIYKYGEEKPYSGKIIIKNENDKV
VMIETAKDGKIEGEVKTYYESGKLKEKYNIKDEKIDETYKWYAEDGSIEIENKIAISTKD
KKAFTGTYTETHINGNVSKIEKFVDGKRDGETLYYYDDGQIKERIPYIKGLKEGDYFYLN
KKGEVIGKGVFLNDKREGQWLIYDEEDKTLIEKIYSNGLEEGVYKVYFENGKIRAEGTYK
DGKLVGLYRAYYPDGSLETEVNYIDGKREGPYKINYENGKVKETGNYKDDKLVGDVSVMS
TNGEKIADLHYTQDGKKTGKWIYLYPNGKVQQEFVYENDKPIGTYKKYYENGAISEEGQY
KNGLLDGEVKLYYDNGKIASKVNFIRNSKEGEAVSYYENGKEREKGTFKHNRYEDGVNIY
YENGDIAVKQIFKNGKLNGSYKEFYEGNKSKIEATYVNGKEEGDYIVYYENNQKQVISKF
KNGQPEGEWIYYYSNGKEKKKMNFLNGMKDGKEIEYYENGNKKLESEFKNNKETGLWTVY
FESGKISTTFSYLDGLLNGPVTIYDEKGIKIVDGNYKEGREDGKWLFYDEKGKIKKEENY
ILGKKQ

>23726_FusoPortal_Gene_428 # 471804 # 472373 # -1 # ID=1_428;partial=00;start_type=ATG;rbs_motif=AGGAG;rbs_spacer=5-10bp;gc_cont=0.281
MKKLLLGLFLLASALSFAAGRVLRDKEAEFKDGVVYVKGENKAYTGTLEGYNERGVLETR
KEFKNGKMDGSSKIFYPNGKVLSEATFKDGNQVGVQKDYYEDGKIKAELPYKNDVIEGTM
KEYYPNGKLKSNISMKNGKRDGLEKIYYENGKLKYELNYKNGEPYGNMKLYDETGNLVGE
GPYFEVTTK

>23726_FusoPortal_Gene_429 # 472479 # 473210 # -1 # ID=1_429;partial=00;start_type=ATG;rbs_motif=AGGAGG;rbs_spacer=5-10bp;gc_cont=0.284
MKKLLAGLFLLGSMLAFAAGEQRVPIEKVELNQQTSLVYLQGQQIPFTGIVEKKYASGKL
EAALEFKDGKLNGKTLVYNENGKMKTEENYVNGALDGVSKSFYANGSVEFETTFRNNVKE
GVEKHYSPSGRVETEVLFKNNVANGIAKQYNAEGKLEYETMIVNGKREGLSKKHYPSGKL
LSEVTFRNDKEEGMMKGYFENGKLQLEIPYKNGQVDGLVKRYDENGQVVEQATFKNGQEI
KAK

>23726_FusoPortal_Gene_461 # 506562 # 507287 # 1 # ID=1_461;partial=00;start_type=ATG;rbs_motif=AGGAGG;rbs_spacer=5-10bp;gc_cont=0.292
MKKLLAGLLLVGSVLSFGAAQRVPLEKLVGNGDGELLYLEGEQKPYSGEVERKYPNGKLL
GLATLKDGKLEGKAYVYYENGKVKREETYVNGKANGPAKSYHENGQVEYETNFKNSQREG
IEKAYSKTGILVSEVPFKNDNATGLVKLYNEQTGKLEYETNVVNGVRNGLSKKFYPNGKL
LSEVVFKNDKEEGIMKAYYENGKLQGEATYKNGQLDGVVKMYDETGKVVDQATFKNGKQV
K

>23726_FusoPortal_Gene_462 # 507296 # 507796 # 1 # ID=1_462;partial=00;start_type=ATG;rbs_motif=AGGAGG;rbs_spacer=3-4bp;gc_cont=0.283
MKKLLLGLFLISSALTFSARVVKSTETVLKDNLIYVGEETTPYTGVIETYNEQGILVVKD
EFKNGLRDGSSKKYFLNGGKVSLESTFSNGIQVGVEKRYYESGELLSERSYKNGKMDGIG
KSYYQNGQVEMEEPYKNGERDGVIKVYDENGKVVRQATFKNGKQVK

>23726_FusoPortal_Gene_463 # 507805 # 508302 # 1 # ID=1_463;partial=00;start_type=ATG;rbs_motif=AGGAGG;rbs_spacer=3-4bp;gc_cont=0.285
MKKLLLGLFLVSSVLAFSARVIKSTEAVVKNNVIYVGQEKSPYTGVIETYNEKGVLEAKA
DIKNGQMDGSSKIYYPSGKLQSEATFKNNVQVGVQKDYTEDGKLKLELPYKNGKLDGVVK
SYYPNGKIEIEEPYKNGERDGVAKAYDENGKVVQQATFKNGKQIK

>23726_FusoPortal_Gene_477 # 523440 # 523985 # 1 # ID=1_477;partial=00;start_type=ATG;rbs_motif=GGAG/GAGG;rbs_spacer=5-10bp;gc_cont=0.251
MKIKKIFLFLLLLVCFELFAVSKLPKNLFNSDKINILKKGILNGPINVYYPNGKIQAKQF
FINNRKAGIWQYYYESGKLKAEIVYNIMSNDEEGIIKTYDEKGVIISEGRIVNDNMAGVW
NYYDEKGRKNYTYDFVKGIITTYDEKGKIIFQVTERDLANRFREIQQEISDDRVRANEEK
N

>23726_FusoPortal_Gene_863 # 959992 # 960918 # 1 # ID=1_863;partial=00;start_type=ATG;rbs_motif=AGGAGG;rbs_spacer=3-4bp;gc_cont=0.266
MKKGIILLALIFGACVNLENIGGNSGGEVKEIKTTNTNISTSKNYEKRNGVLYVDNVLAN
GKQEYKEKNGVIIKGNYREGLPDGVQEKYYPSGKIYGKINIINNKTEGTETNYYENGKTL
SQLDYTQGKLISGKIYYENGDLLSKIEGKKMTIFYSSGKKLFTMDKSDIAVYHENGKEVF
SNSDDGIKINGEAAEKSILDMFSKNNLLKTAFYLLTSSTVQAEYKNGKPSIQLQGTTAVM
YYESGKILLELSPSLDGTVNSKIYYENGQLMQVEDRNKSGRSVKVYDKAGNLISDTTYSK
EHEIRQIF

>23726_FusoPortal_Gene_1137 # 1242361 # 1243104 # 1 # ID=1_1137;partial=00;start_type=ATG;rbs_motif=AGGAG;rbs_spacer=5-10bp;gc_cont=0.276
MNKFTKFFILAGVLFNFSLLSAEIKEVESLDQISNEIVGGKTEKKATKEKSVETAKNTED
VKDIPEESATRTVDKNSIVDIYERKMKDKIAYKEGSNIPFTGVFGVVIDDKIESYEEYKN
GLLDGETAYFAKGKQVKLLSEMYTKGKLNGQQKSYYENGKLKSIVYYSNDKINGIESYDR
SGNLLHKSIFQGGTGDWKFYWSNGKVSEEGKYKAWRKDGVWKKYREDGSLDTVIKYDNGR
LLSEKWQ

>23726_FusoPortal_Gene_1224 # 1334647 # 1335138 # 1 # ID=1_1224;partial=00;start_type=ATG;rbs_motif=GGxGG;rbs_spacer=5-10bp;gc_cont=0.287
MRKKFKMLLLAIGVLTLFSACSSYYTREEEYARNMMLVLSKTTSSTTSFEKRWKTTNKAA
IVDTFKNGEKDGEFRRYYLNGNLLMRGYCKAGKVDGIWEDYYPNGKVLMSGYMKGNKEIG
NWKYYNESGQLLGEVPYDQIPKTIKDVREKNVDEFWKDIKSGK

>23726_FusoPortal_Gene_1535 # 1636788 # 1637741 # -1 # ID=1_1535;partial=00;start_type=ATG;rbs_motif=GGAGG;rbs_spacer=5-10bp;gc_cont=0.248
MKKYLLGAFLIIAMNLFGAKLSDVKGLEKLKNYNEIKDVQVEKIVNYDVTKSVSKKIFLP
EDNKFNGVLVKNENNDIVEITFYKNGVSDGVSYTYYLNGDLKSVSTYRKGMIEGPQVLYR
PNGKMESEQVFENNSLVSEKYYDKNGKITKEYHFNKLRNGILKKYYKDTEKMSSTSTVIV
NREKVDGVEKMSFVLDGETKVFRKDGTLMAILQYKDGSLQDLTQKFYYPNGKIQYYVVVA
GDEIKDFKVKDRIITYYENGKVNQDCNQQNDGSWVCKNYDKDGKFLDEEIRGAEPISNGD
TKFWENILNPVLEVLAN

>23726_FusoPortal_Gene_1614 # 1734799 # 1735614 # -1 # ID=1_1614;partial=00;start_type=ATG;rbs_motif=GGAGG;rbs_spacer=5-10bp;gc_cont=0.267
MKKILFLLLAFCSFVAFAAGELNMDEVNKYVSEKLNRDKEITITYKLNKANNTLEGYSEE
GKLIVVNSLKDEPDIVQMAGMKTKVSEKNGKLNPVSEIYLANGQLVVRNTYKFNRDTNIF
ATDAVIAYVNGEIPYSADLKAFLDGIDRIQIENFENNKLALYTTYEINHKTQQIIIKNGL
SAKATITKAVLSINGLNGTMETYYENGKVNQKVAIKNGLFNGKVEKFSDKSGKLVGTGIM
KDGLPDGEFIEYDEAGKVISKAKYKDGKEVK

>23726_FusoPortal_Gene_1651 # 1772193 # 1773248 # -1 # ID=1_1651;partial=00;start_type=ATG;rbs_motif=GGAGG;rbs_spacer=3-4bp;gc_cont=0.254
MKKNFIICTFIIFLLASFTVFAEREVDLEKLEYDDKSKLVYLEGENEPFTGIAKDYYKDK
SLKIEFPYKNGKMEGRGKEYYPSGKFKSDAFFVDGLLQGKSIGYYENGNLEYEENYKDGE
LDGLIKDYFESGKIKAEINYKNGELDGPAKEYYENGQVYIQESYKNGELDGESLNFDENG
NLKSKEVYKNGELVESSNKNIGEVSIPSKKSNTESKLKYYIGISAFLTVIIGLIVYTIFK
MLTAFPKTNHLSDEQRSRIFKILMKYDEGKDGLFSAYRMNGVGTGYYRVRSMMVDNEKVY
IYAKMFSILYIPTPITLGYLLCYNKDKILASFSNTTFKEAKKEIEETILHL

>23726_FusoPortal_Gene_1822 # 1952525 # 1954861 # 1 # ID=1_1822;partial=00;start_type=ATG;rbs_motif=GGAG/GAGG;rbs_spacer=5-10bp;gc_cont=0.229
MKKIFLILTLFFVFCVNVCAYPSDFFKSYPNGNIKINIDWDNGKGYYDANFYDGKNNKVK
AKKNWENFWDINSFQEFYDTLKNEYSNQKIKVLINITNEEHPIGMFLNAKFYNSKDILVR
EANNDRFSHNTKIYDGNGKLINETENNIQQNEFIFKEYGKNSKLLNETYISFDYNQIGVK
AYNNNNILIMESSYTIKNLDFDNVKIIMSNLFENSNYKDVLDGYEKFYDDNGNLELEKTY
KNGELVDTKEYKINTYEEKSVSVTSDSDTNVDNNLDIENKSFFEKNRSFILYSLGFLLVM
AIIIFFTVTGIKEKLDNKNVSYDYEDTEDKKILYCNDKPVNRKIRYIYLPDSEFTSISLE
ITYKHGVPIFIKLHHYDPYVSQENTNFEILIKKISKNFEGSFTILYDEHKIIANGKFKLP
PWLYGNIYYYKKDEYRKDIFTKFVEKRRGISCTIQMWWLVSKIHFSPFGGRNNIPRNKEE
KIKYLNEKYFKFLESIVIKGNIQDYYSNNNLKKNINIENNEKDGLFETFYPNGELEEKGY
YQNGERIGLFKIFNEDGTLKEALEYKDIEKESFYDTGELKEKITYNHNVKHGTFKVFYKN
GELKEKGCYDEGKLMWRENYKDRKLNGLFESFYDTGELKEKRHYKDGEIEGIVEYFYKSG
NVRRKEYYEKGKTERLIEYFFENGNLKKRGYYDYENSKKDTLMKMNGLVESFFEDGKLEE
KAFYKNDKKYGLSEIFYENGNLKERGNYKEDKKHGIFEYFDEDGKLIKKENYREGKLI

>23726_FusoPortal_Gene_1872 # 2004814 # 2005845 # 1 # ID=1_1872;partial=00;start_type=ATG;rbs_motif=AGxAGG/AGGxGG;rbs_spacer=3-4bp;gc_cont=0.233
MKKFLIILTFIFCSLLGFADNVNVGVRIPLGEQKVELDFNVKLLLGMIKAENNPKYKKLL
DYIDENLAKKGEVKYSANISLKRASSEVFSENGELLYEEKLPKEFMNFVNYSLSAADDKA
KVKKFIKGSYEKPAYMIISKNNGKPKIFIERSMEPDEHKIKTTTEVTLKRELTEAEKKEL
LSLKNDKLITKYKSYIDSEISKAYTDNNLTMVQEFKNLTETSIVYIKNNESIKKEIKYTD
NTLSNGTMKSYKNDKLMEEIIFENSMSNLQKSYHDNGNLAFEIPMKNGAINGEVKIYYEN
GKIKESVSVKNGKREGVAREYSETGKVIKEVLYKDDKEIKKIK

>23726_FusoPortal_Gene_1873 # 2005867 # 2006856 # 1 # ID=1_1873;partial=00;start_type=ATG;rbs_motif=AGxAGG/AGGxGG;rbs_spacer=3-4bp;gc_cont=0.233
MKKFLIILTFLFISIFSYSADIDFDIRVMMGLTKIKENDNPKYKKFLNYIDENLVKKNEV
KYSHKLNMDKKAVEFFSEKGEILLTENLPKEFLDIVDNSIRVAVNKEEIKKTIKNIYEDP
YTHVSISKYKENLILFTEENMVNRGKIKNTISVVLKRELTDNEKNELIYLKENNNDEFSK
KYKTYIESETTKTYINDKLELFQEIKGLTDTIILYRKNEVSKEVLEYTDSSRLNSVAKEY
RNDRLLKETFVKNKKIVLEKEYYANGKLAREIPLKDGLINGEAKDYYENGKIRSTTNFVN
GDIDGVVKEYSQAGKVVKETLYKNGKKVK

>23726_FusoPortal_Gene_1932 # 2074124 # 2074951 # -1 # ID=1_1932;partial=00;start_type=ATG;rbs_motif=AGGAG;rbs_spacer=5-10bp;gc_cont=0.211
MRKSFLFIFLIFLVNSIFSYSSIKAATDEELQKVFDKNKEIIVVYRNSIKDNIPKKYIEN
IIPKEEFNILNDNHIKITIKYTQKNKSDILAEIYTPNEDLVVKTEIKLRKKILFNEIEKL
VQEIEDNEASNQSDILNNKFSESFEENVKSFVSYSYYDDGSLNSKTEYDFDKKNITMLTY
GDGKILSKTIAKYKGSIQDENMDIDFYENLTKTFIKMKVKKVESGQEVRTFYPSGKLESV
GVYKGNILNGEYKEYDESGNLIKEILYKDGIEAKK

>23726_FusoPortal_Gene_1674 # 1794902 # 1795846 # -1 # ID=1_1674;partial=00;start_type=GTG;rbs_motif=AGGAGG;rbs_spacer=5-10bp;gc_cont=0.261
MNKDLKKFILFLIGSIIVAFAISYSYSAYQTCQHNKKINEVKNAFDFGGTNKKAEDVKKN
ENSQEAWQNQMLEILELLGYSKVDTRPFYKRIYDKLTGKKVYNYIDKSGHETEAGSFEFC
NEVLYENLNIKNETVMVEVKDNKIIEKFFDGDKELMQIELIANDDYSSYDQKIYSYITKK
TITVKDVLNKDTYLNTKNGIIEYEDGKTIEFTHKNSEMNGPAIETFPNGDKIEFNFVNDK
RIGEAEKFYKNGDREIFTYGENNKKTGSSTYYFANGDVEETIYVDGVLQGPAKYMYKDGV
VEHYKYKDGKRIED

>2_1_31_Fusoportal_Gene_153 # 171753 # 172589 # 1 # ID=1_153;partial=00;start_type=ATG;rbs_motif=GGAGG;rbs_spacer=3-4bp;gc_cont=0.247
MKKILIFILGLFMFSSLVSYSAEVYETASEDFMNAVKTLVISEAKSSKNLKAYIEKGVEE
KNLIFSVKIEKEKMIVKDKTGKLLHEKVLSKNVSNSFLPFEMKYQEIHKKEGAFEYADIT
YLEDNEKFRIKYESKIKKTSAKTKNSDFVEVSPKDVEYKTLDLYDKNGKLLTKQEDIGNK
TIVTNYLDEGHKLKIIYNFDSNLTTGNIETWIDKTLLSKGKMKDGLPHGEMKIFNEKGKV
ISIINYKNGIQDGVTKDFNEKGKLIKETLYKNGVEVKR

>2_1_31_Fusoportal_Gene_154 # 172608 # 173429 # 1 # ID=1_154;partial=00;start_type=ATG;rbs_motif=AGGAG;rbs_spacer=5-10bp;gc_cont=0.226
MKKNFLFIFLIFLVNSIFSYSSVKALNGEKLQKAFDKNKEIIVVYRTNIKDGLPKKYIEN
IIPKEKFNISNDNRIKNTIRYVQKNKLDILAEIYTPSGDIIVKTEIKLKKEISLNEIEKL
VQEIKDNEASNQSDILNNKFSENFEENVKSFISYSYYNDGSLNSKTEYDFERKNIAMITY
SEGKISSESIAKYKGSIQDENIDIDFYENLSKTYTKMKVKKVETGQEVRTFYPNGKLKSV
GVYKGNILNGDYKEYDKSGKLIKEVKNNGFIEE

>2_1_31_Fusoportal_Gene_228 # 241576 # 242301 # 1 # ID=1_228;partial=00;start_type=ATG;rbs_motif=AGGAGG;rbs_spacer=5-10bp;gc_cont=0.293
MKKLLVGLLLVGSALSFGATQRVPLEKLGPRGNGRELYLEGQAKPYSGEVERKYPNGKLL
GVATMKDGKLEGKAYEYYESGKVFKEEIYVNGTANGVAKSYYENGKVQYETKFVNGKREG
IEKGYTNTGVLVSEIPYKNGEATGLAKFYNEQTGKLEYETNAINGLRNGLSKEYYPSGKV
ANEVNFKNDIEDGITKIYYESGKLKGEATYKNGQLDGLAKIYDENGKVVEQATYKNGQKI
K

>2_1_31_Fusoportal_Gene_229 # 242489 # 243214 # 1 # ID=1_229;partial=00;start_type=ATG;rbs_motif=AGGAGG;rbs_spacer=5-10bp;gc_cont=0.263
MKKLLLGLLLISSVLSFGATQRVNIEKLVTNESRDTLYLEETKKPYSGEVERKYPDGKLL
GLTTVKDGKLNGKSYEYYENGKLKIEENYVDGKSEGVSKSFYPNGKVESEVQFKNNKKEG
VSKLYSENGILTSEIPFKNDVAIGVAKLYNAQTGKLEYEENLVNGKRNGLSKKYYPSGKV
LNEVNFKDDKEEGIMRVYYETGKLQGEIPYKNGQVDGVVKAYDENGKLIEQAIYKNGEEV
K

>2_1_31_Fusoportal_Gene_230 # 243238 # 244059 # 1 # ID=1_230;partial=00;start_type=ATG;rbs_motif=AGGAG;rbs_spacer=5-10bp;gc_cont=0.276
MKKILLGLLLLSSALSFGATQRVSSEKLETNESKDILYLAGTKTPYSGEAEIRYPSGQLL
SVATFKNGKINGKAYEYYPSGQLKLEENYINGKLNGLSKSYYENGQLKDETPYKNDKKEG
IVKTYIENGTLISEVTFKNGVVVGKSKLYNTKTGKLAAESNINNMKIEGVSEEYYPSGKL
LSEVRYKNGRVDGIAKVYNEQTGKLEREIPYKNGKIEGIEKSYDEKGKLIGTITFENDQI
MEETTYKDGKIIDRKVYPLGKDLENELLKSETP

>2_1_31_Fusoportal_Gene_231 # 244199 # 244696 # 1 # ID=1_231;partial=00;start_type=ATG;rbs_motif=AGGAGG;rbs_spacer=5-10bp;gc_cont=0.267
MKKLLVGLLLVASSVLSFGAQRVPYEKLSFPGGYISYNDEKFTGEFERKDPRTGKINMVG
SVKNGELHGTSYSYDENGKVTEEITFKKGMKEGASKTYYPSGAVAAKLNYKNDRYEGLQK
YYYENGKLQAEIEMSKGQLDGVTKMYDENGKLKEEIMYKNGKKVK

>2_1_31_Fusoportal_Gene_232 # 244719 # 245213 # 1 # ID=1_232;partial=00;start_type=ATG;rbs_motif=AGGAGG;rbs_spacer=5-10bp;gc_cont=0.267
MKKLLVALLLIVSSVLSFGAEKVPYEKLSFSNGYIYYNNQEFTGEFEKKDPNTGIVKMVA
SVKNGKLDGMSYTYDEIGRLIEETPYKNGLREGNGKVYYKSGVLSAKLTYKNDEYEGVQK
YYYENGKLQTEIPTSQGVVTGAVKLYDKRGRFEGEMYHMMRKKL

>2_1_31_Fusoportal_Gene_233 # 245344 # 246060 # 1 # ID=1_233;partial=00;start_type=ATG;rbs_motif=AGGAGG;rbs_spacer=5-10bp;gc_cont=0.293
MKKLLVGLFLVASVLSFGAQRMQVEKMVMNGDLFYVQGEQKPYSGEIEKKYPSGKTLGLA
TIKAGKLEGKVYEYYENGKVKSEGNYVNGKAEGVEKYYYKSGKLESEVPFKNAKREGVAK
YYSENGILVAEVPYKNDVTSGLGKEYNEKTGKLEYEITLANGVRNGSSKNYYPSGKLLSE
VTYKNDIQDGPVRAYYENGKLQAEGTYKNGEIDGVATIYDENGKILQQVTYKNGKEVK

>2_1_31_Fusoportal_Gene_303 # 308582 # 309607 # -1 # ID=1_303;partial=00;start_type=ATG;rbs_motif=AGGAGG;rbs_spacer=3-4bp;gc_cont=0.254
MKKIFIVLTFVFISLLGFADNTNVGVRIPLGEQKVELDPSLKMLMGLTKVENDPKYKKLV
DYVEENLAKKGIVKYSGAINLKKGAMEIFSENGVLLSEEKLPDEFMTMISFPLNFEDDKE
KVKKMLKEAYENPAYVTISKNNGKPKIYMERTMGPAKEKIKIIDEVILKRELTEAEKKEL
LSLENDKLIEKYKSYIESEISKGYQNNKLIMTKEFKNLTETAVMYDKDNSSVKMEIKYKD
NSLKNGTAKSYTNNKLVQEIVFENSTATLLREYHDNGNLATELPANGEAKIYYENGKIKE
SVPVKNGKREGIAREYDETGKVIKETLYRNDKEIKKAKKLK

>2_1_31_Fusoportal_Gene_304 # 309639 # 310709 # -1 # ID=1_304;partial=00;start_type=ATG;rbs_motif=GGA/GAG/AGG;rbs_spacer=11-12bp;gc_cont=0.240
MLWSGNARIGGMMKKILIVLTFVFISLLSFADNTNTEITIMSLDEQTIELDFNVKLLLGM
IKAENNPKYKKLLDYIDDNLAKKGEVKYSANINLKKASSEVFSESGELLYEEKLPEEFMD
LLNYSLVTADDREKTKKFIKGLYENTAYMLISKNNGKPKFFKEVNLESDGHKIKNTIEVI
LKRELTEAEKKELLSLKNEKLITKYRTYVDNEISKVYTDNNLTILKEFKNSTETLTAYDK
NRNSLKREKRYTDSSYSNGILKSYKNDKLVDEIVFENSMPKLKKMYYDDGNLAFEFPLKD
GKIHGEAKKYYRSGKIREVYSFKNGKREGIGREYSETGEIIKESLYKDNEEIKKIK

>2_1_31_Fusoportal_Gene_637 # 662213 # 663190 # -1 # ID=1_637;partial=00;start_type=ATG;rbs_motif=GGAGG;rbs_spacer=3-4bp;gc_cont=0.228
MRRKNFILTVLIFLFINILSMAVESTNFIMPNTNMTGSSTNFQEALKDYKPNLENIDKIF
NYIEKNIKEKGRAVFYSKLEKGKNEIIVTDENNNIIYTEKISEKLINVAPYFEAKEMYQL
KEGKTFSYIDYSTEMLGKNVSIKSENLLKKKMNKKDAIEILNKLRDPNSFTKNSISNIEY
AKSECYDEEGNLLFTMQIKDSKVITETQKTINENIIKMIYIVNDIDTDSGLMETYINGKL
SAIMRMKNSLPNGEAKIFYPSGKLLAIFTLENGKTNGIVKVYYENGKIQAIHNFKDNVLN
GEAIEYDENGNVVKKVLYKNGKIVR

>2_1_31_Fusoportal_Gene_749 # 787953 # 788927 # -1 # ID=1_749;partial=00;start_type=ATG;rbs_motif=GGAGG;rbs_spacer=3-4bp;gc_cont=0.250
MKRKNFILTTLVFLFISILGLAVENPNPTTQESVIAALNPDFAEVVKEYKPNLENIDKMF
NYIEKNIKQKGRAIFYSKIDQEKKELIVTDENNKLIYTEKLPEKLVNSISYYEAKQTYSL
KNGKTLEYSEVNLETLGKRFKMKDETLRKNRINKKDAIQVLSLIGDMNKASQTVFSKIEY
SNIETFDENDNLILTIKFKNKKMVIEQEVEGDKVKMITYFDNLNTMNGKMEAYVNDTLVS
TMQIKNSIPEGESKIFYPSGKVLTVTNVKNGIMDGTMKVFYEDGKIRMSGHFKNGKKDGE
FIEYDEDGNIINKALYKNDEMVTQ

>2_1_31_Fusoportal_Gene_786 # 830716 # 831186 # -1 # ID=1_786;partial=00;start_type=TTG;rbs_motif=GGAGG;rbs_spacer=5-10bp;gc_cont=0.255
MKRKLLLVAFALLFSVSAISNSQEIRKKDLRIVEKLYYLKDSDVPFTGKVSEGKDRLYYL
NGKQDGKWISFYKNGNIKSIINWKDGKLNGKYIIYENNGMKSTETIYKDGKENGDYFLYN
ANGTYRTKGAYIMGRPVGLWEYYDKDGKLKDTVIVN

>2_1_31_Fusoportal_Gene_1256 # 1318575 # 1319468 # -1 # ID=1_1256;partial=00;start_type=ATG;rbs_motif=AGGAGG;rbs_spacer=3-4bp;gc_cont=0.247
MKKSFIIYTFIIFIFSSFSIFAEREAKLEELKYNEETELMYVNDEKEPFTGIAKDFYEDN
SLKVEYPYKNGKIEGLAKEYYPNGKLKSEENFVDGLLNGKAITYYENGNIEYEENYKDGK
LEGEIVFYDENGNMELKAIYKDDKVDKVIDVKTGEEISDEKNKFEDYLEYSIFGVIIALY
IFFIIFKFKSFPKTSNLSDEQREKILKILIQNDENKKEIFSASKFYGIGTGYSKVASLVV
DSQEVYIKAKIFSFLFIPVPIVLGYLLCYDEDQILASYSKTTFKEVKKKIQETILHL

>2_1_31_Fusoportal_Gene_1257 # 1319504 # 1320544 # -1 # ID=1_1257;partial=00;start_type=ATG;rbs_motif=AGGAGG;rbs_spacer=3-4bp;gc_cont=0.261
MKKSFIIYTFIIFIFSSFSIFAEREVDFEKLEYNEETELVYVEGEKEAFTGIAKYYSKDE
SSIFEFPYKNGKKEGRGKEYYLNGKFKSDAFFIDGLLQGKSIGYYENGNLEYEENYKDGK
LDGLIKDYYENGQLKSELNYKNGQLDGLARAYHENGQLHIEENYKDGKLEGESTNYDENG
NLTSKAIYKDDEMVENLFGDTEEDTSSKNNKLKSYTGSIILCGLIGLYVFLTAYKMLKSF
PKTSHLTDEQRSRIFKILMKHDEGNKELFSSYTLNGVGSSYYRVASMMVDNEKMYIYAKM
LSFVYLPTPITFGYLFGYSKDHILASYSNETFKEVKKEIEDTVLHM

>2_1_31_Fusoportal_Gene_1258 # 1320580 # 1321671 # -1 # ID=1_1258;partial=00;start_type=ATG;rbs_motif=AGGAG;rbs_spacer=5-10bp;gc_cont=0.256
MKKNFIVYTLIIFIFSSFSIFAEREVNYEDLKYNEKTELIYANDEKEPFTGIAKDYYEDK
SLKVEFPYKNGRIEGKAKAYYPSGKFKSEAFFVDDLLQGKSVGYYESGNLQYEDNYKDDE
LDGLIKEYYENGQIKSEMYYKSGNLDGPATVYYENGQVYIQESYKNGELDGESFNFNEDG
SLKSKAVYQNGELVGDIVQGGVGSVVAGDVPDTEEIFVSTENENIENKVKYYTTIFAFGT
VIIGLIIYTIFKIFTAFPKTKYLTDEQRNRIFKILMKYDEGKKELFSAYRLNGVGTGYYR
VRSMMVDNQKVYIYAKMFSFLYIPTPITLGYLLCYNKDQILASYSNATFKEVKKEIEDTV
LHM

>2_1_31_Fusoportal_Gene_1324 # 1391289 # 1392125 # -1 # ID=1_1324;partial=00;start_type=ATG;rbs_motif=GGAG/GAGG;rbs_spacer=5-10bp;gc_cont=0.274
MNKINKFIILAGLLLSFSATAAEIKELESLETISKQILGETTSTKTKKEKAKETVKKEVT
KKENKEEVKEESKKETEVKSENKASENEETVVNDIPDETATRVINKSEIVDFYEREVRDK
IAYKEGSNTPFTGVFGIVIDDKIESYEEYKDGLLDGETAYFSKDKEVKLLSEMYSKGKLN
GPQKTYYENGKLKSIVYYKNDRIDGIVEYDKSGKLLHKSIFENGTGDWKLYWSNGKVSEE
GRYVSWKRDGVWKKYREDGSLDTILKYDNGRLLSEKWQ

>2_1_31_Fusoportal_Gene_1458 # 1529923 # 1531035 # -1 # ID=1_1458;partial=00;start_type=ATG;rbs_motif=GGAGG;rbs_spacer=5-10bp;gc_cont=0.260
MKKNFRFCILCVLIFLFNTLIVKAEREIKYVDSEIRNGIIYSKNEKIPYNGLIKDYYKNG
NVKIEWTIVNGAQNGVAKSYYEDGTLKSDSIFKNNKKTGIEKMYSLDGKLVAEVPYKDEI
RDGIEKQYSKNGKIIVEISFKNGIEEGAFKQYYENGVLEIEAFYKNGKLEGIWKDYSKDG
KIENETSFKNGIEDGTKKTFYKNGNLKYSVEIKNGIKEGAFKQYYENGVLEIEAFYKNDK
LEGVKRDYYKSGKIENETSFKNGIEDGTKKSFYKNGNLKYSVEMKNGVENGVFKQYYENG
VLEIEAFYKNGKLEGIRRDYYKSGKLEVEGLQKNGEPDGWTYVYNEDGTIKREIFFVEGK
AYEKDNNKKK

>2_1_31_Fusoportal_Gene_1527 # 1606149 # 1606637 # -1 # ID=1_1527;partial=00;start_type=ATG;rbs_motif=GGAG/GAGG;rbs_spacer=5-10bp;gc_cont=0.323
MGKKFKLLLLTLGALTLFSACSSVYTDTEMKARGVVMFLSKTMGPTSFEKRWQTTNKAAI
VENFKNGVRDGELRRYYLNGNLLMRFYFEEGNVEGPWEDYYPNGKLLMSGQMKANKEVGN
WKYYDENGNLLGEAPYDQIPKAIRDAKEKNIDQFWKDIKAGK

>2_1_31_Fusoportal_Gene_1552 # 1634817 # 1635590 # -1 # ID=1_1552;partial=00;start_type=ATG;rbs_motif=AGGAG;rbs_spacer=5-10bp;gc_cont=0.253
MKRFLTILILMLSVFSIANAHPFKSDKELYDFYAEIDKKIFAEKNKPIVRKKFPRKLTKE
EESKVPLDNRNYTVEEVIGNDKLVYSAFDNHLMYIFQLNQKGKEEGVVRFFDEDENLVKI
CYGNDLNGLMGILREYYPNGKLKNEMPYYAKKLNGNGKIYYESGALREDYHYYNDKEDGQ
GIIYFENGQKMQVENYKNGLKVGDYYEYFEDGTLATKGFFVNGKEEGVFELYNREGKKFK
ELVFKKGKKIEEREIKQ

>2_1_31_Fusoportal_Gene_1553 # 1635615 # 1636544 # -1 # ID=1_1553;partial=00;start_type=ATG;rbs_motif=AGGAG;rbs_spacer=5-10bp;gc_cont=0.265
MKRFFTILILMLSIFSITNTYSEEMHKEYYDSGKILKESHFSNDKKNGLEKIYYENGKIS
SIKNYKDGKADGEYVEYYTDGELKLKGSYKNGLRNGEFKTYLMNSKSAGSMFYKDGKEIK
STLTPYMKEDVFFNFPDEIESLINTVSKKSKELIKLRDEDDGYHILGVANYPNGRVCSAV
QVNDLGEYDGERKEYYESGQLEQKGYYKDDLGQGEYIWYYEEGSIKQKAFYKDDKIEGTL
FIFFPGGKIAQTNNYVNGKKEGELIEYYENGQIKEKRFYINDKEEGKSLFYDEKGKLIKT
EVYKNGVKQ

>2_1_31_Fusoportal_Gene_1554 # 1636569 # 1637909 # -1 # ID=1_1554;partial=00;start_type=ATG;rbs_motif=AGGAG;rbs_spacer=5-10bp;gc_cont=0.271
MKRFLITLILMLSIFSIASAHPFKSEKELYNYYAEIDKKINEELKNSPEKILKDRKNTLK
PLSMNVFGADKVLGDNSYLFGFDKNGKIMSMMKRNVLDGPSMIARIYYSNGNLKELYLMD
DDFVTGIVRTYYESGKKHEEIPYYKGKKEGLRKIYFENGNLSNEVHYFDDSREGKTTDYY
SNGKVLRVKNYKNNMIDGEFAEYYRNGQIKVKGTYKDDLRDGEFKFYSENNKYLGSVFYK
DKEIIKSTLSEEDKDELEDSFEFADMSSFLRAATGDIVGARTDKYPNGKTRISMPYNVNG
ELHGKFKEFYESGKISSETTYENGIRQGKSLEYLENGKIVEEKNYIDGKKEGKALETFEG
MIQMKANYKNNKIDGDMFLYYPSGKLLQKRSFINGKAEGELVEYYENGVVKEKAYFINDK
QEKGHFFYDEKGKLIKTDIYKNGIKQ

>2_1_31_Fusoportal_Gene_1555 # 1637934 # 1639529 # -1 # ID=1_1555;partial=00;start_type=ATG;rbs_motif=AGGAG;rbs_spacer=5-10bp;gc_cont=0.241
MRKNFLVLIFLFFTFSILNAKPLKTEAELQNIRNKADKIVQEELKNDYKKEYLKRKNNLE
KIEGIEESVFSDGEFVFELKNGVVDNISKNIEKNPDIFVTKAFDKDGNLLKIAFLAKLDE
GTFLYREFNTDLSPIIETYSINEKCIQKAYYSNKKLAYTREGKLVEGYNLLPNGKYTEYY
KNGQIKVQGSYKEGKRDGEFKAFLKNGKSAGFIIYKDGKIIKSTLVKAMKDNASFSPVTD
IYYKLEDSHTLRKVDYENGLLKTYFIYNKDGIPDGESVEYYEEGSIESIVHFRNNIVEGL
TITYYENGNIDEEVNYKNNKMNGEAKSYDENGKLNGRTIFKDNIKLEEDVYKENEILKNT
FKNGELVKQDICTLNGTLKERRILNGDEMEYSTFYPNGNVKQKILAKDKIIIKEQIYARS
GNIMYNSFFSDGKPVTEYFEYYPDGKLFRKIVSVDGKLNGDSIEYYPSGNIKEKIFLVDD
KMNGEDIEYYENGVIKEKAYFINDKQEKEHFFYDEKGKLIKTDIYKNGVKQ

>2_1_31_Fusoportal_Gene_1556 # 1639546 # 1640916 # -1 # ID=1_1556;partial=00;start_type=ATG;rbs_motif=GGxGG;rbs_spacer=5-10bp;gc_cont=0.268
MKKAFTILILMLFIFSIANAHSFKNEKELNNFFSKIDQLIKEELKKDYREEMTKRKGTAN
NEYSFEIEDDRTVLITRSIAGIKPETEITQYFNSEGKLYMISSLTSETEKDLYALYRKYD
SNGNLFIYSYAIDGKNIDRGYYSDGKLAYIQELKIIKGQPPIPNGKYIEYYKNGQIKVQG
NNKDGKRDGEFKAFLRNGKSAGSVFYKDGKIIKSTLVNSMKDNASFSLTTDINYNLNSNE
IITDEFLNGLLKQYFIYNKNGLLNGESREYYEEGDIKSISHFKNDIPDGVFISYYQNGNI
ENKYAYVNGQANGECFSYYENGKLEERYFLKNGEIDGEAFAYYPSGKLRGKEVQKLGKRE
GESIIYHENGNIKQKSTFKNDKREGDLFIYFPSGKLRQTEKYINGKIEGEVIEYYESGTV
KEKAYFINDKQEKEHFFYDKKGKLIKTDIYKNGVKQ

>2_1_31_Fusoportal_Gene_1707 # 1779541 # 1780047 # -1 # ID=1_1707;partial=00;start_type=ATG;rbs_motif=AGGAGG;rbs_spacer=5-10bp;gc_cont=0.276
MKKLLLGAFLLVSVLSFSAERKVQVEQVFKNANTGIVYVQGEETPYTGLIEVKFPNGKTQ
ALTSYRNGVVHGKGITYHPNGKVWSKENYKNGVEDGVNIIYYENGNIEYEKNVSNNGRTV
YEKHYFSSGKLDFEATYQDGKLNGVVKKYGENGQVVQQGTFKDGVQVQ

>2_1_31_Fusoportal_Gene_1708 # 1780073 # 1781086 # -1 # ID=1_1708;partial=00;start_type=ATG;rbs_motif=AGGAG;rbs_spacer=5-10bp;gc_cont=0.282
MKKLLLGAFLLVSVLSFSAGRKVPIEKMMVDDTTGIAYVQGEKTPFTGTVEVKYDDGEVL
ALMEVKNGLMEGTYKLLYPSGKTAIIATYKNGKTDGIQKEYYENGQIKMEVLHKNGKAEG
YLRTYYLNGKLEGEEKYQNGLREGLTKSYYEDGSLEGERFYKNNNLEGINKIYHPNGKLA
KIAVFKNGELDGTVKTYYPNGKLEGIGTFKDGKIDGIQKEYYENGQIKMESLAKNDKKNG
IGRFYSITGVLIAEIPFKDDEVDGTIKNYNEVTGKLETEGEFKNGKVEGTMKEYYPNGKI
QMEANFKDDKLEGIVKRYDENGKLIEQEIYKNGNRIK

>2_1_31_Fusoportal_Gene_1709 # 1781107 # 1781844 # -1 # ID=1_1709;partial=00;start_type=ATG;rbs_motif=AGGAGG;rbs_spacer=5-10bp;gc_cont=0.280
MKKILLGVFLLLSVLSFSAERVVKLENAYVDDKGIVYVIGEKAPFTGIVENYKVPPILEG
DSVLEGKIPFKNGVMEGYSKLYYPSGKLASVATFKNGKVEGIQKDYYENGKIKREISHKN
GLVDGVSKLYYPNGKVQNEITHKKGIPDGVSKTYYENGKLLAEVTYKNGIEVGIQKDYYE
NGKLKLELPYKNGVVDGLAKVYYPTGKLMLEENYKNDQLDGIVKRYDENGKIISEEFYKN
GNKIK

>2_1_31_Fusoportal_Gene_1710 # 1782032 # 1782538 # -1 # ID=1_1710;partial=00;start_type=ATG;rbs_motif=AGGAGG;rbs_spacer=5-10bp;gc_cont=0.298
MKKLLLGAFLLVSALSFSAGRKVPAGKIVMDQNTGIAYVQGEQTPFTGTVEVKFDNGKVQ
GLLEVKNGLLDGTGVTYYPSGKVKSKENYKNGYEEGINTIYYENGNIEYEKYVSNNGRLV
YEKHFYQNGQIDFEATYKDGQLDGIVKKYGPNGQVAQQGIFKDGVQVQ

>2_1_31_Fusoportal_Gene_1711 # 1782559 # 1783290 # -1 # ID=1_1711;partial=00;start_type=GTG;rbs_motif=AGGAGG;rbs_spacer=5-10bp;gc_cont=0.264
MKKLLLTIFLLVSSLAFSAERLVKIENTYMGNKGIVFVAGEETPFTGIVENYKTSEGDKT
LSGKVPFKDGLMEGTSKLFYSNGKIASIATFKKGKIEGIQKDYYESGIRKREISYKNGLV
DGITKMYYLNGNIQSEISYKKGVPDGISKTYHKNGKVNVEATYKNGVQVGIQKDYYQNGK
LKIELPLDKNGLVNGIVKIYYPSGKIMSEESYKDDKLEGTVKKYDESGKITSEEFFKNGN
RIK

>2_1_31_Fusoportal_Gene_1712 # 1783307 # 1784113 # -1 # ID=1_1712;partial=00;start_type=ATG;rbs_motif=AGxAGG/AGGxGG;rbs_spacer=5-10bp;gc_cont=0.255
MKKILLGIFLLVSSLAFSAERILSFEETFLDEKTGKVHAKGEQTPYTGVIKNFKIPGEDG
VFEGKISFKDGVIDGLVELYYSNGKLAEMATFKNGEKNGIQKKYYENGQIKMEVLHKNGK
KDGIAKQYSNKGILIGEYPFKNDMVDGLVKQYNEVTGKLEIESTYKNGKSEGLLKAYYPS
GKLKSEENYKNGLREGLRKDYYENGVLENERFYKNDKLEGISKIYYPSGKLQVEVNFKDN
EADGIFREYDETGKIINQETYKNGQLID

>2_1_31_Fusoportal_Gene_1876 # 1980967 # 1981905 # 1 # ID=1_1876;partial=00;start_type=ATG;rbs_motif=GGAGG;rbs_spacer=5-10bp;gc_cont=0.267
MKKSLITLFLITSVLAFSEISVKKVPYESMIKSDDGIIFVEGDSAPYTGIIEKKSEDGRV
ESTISIKDGKLEGIERNYFPNGKLKSEMSYKNGKLDGVSKVFSEEGVLLAEAYFTDGEPN
GVSKEFYPNGKLKSEQNFSMGALNGTAKYFFESGKIYIISNYKNDTLDGKLTEYQEDGKV
LQELLYEANQLSGLIKLYRDGHLEFETQYANNEKNGLSKKYYPNGRLLSEVIFKDGKEIG
ILKGYSETGKLQGEIPYNNGVIEGIVKVYYENGKVQEESTYKNGMKNGITKFYDENGNFL
KQANFVDDKQVD

>2_1_31_Fusoportal_Gene_1877 # 1982007 # 1983092 # 1 # ID=1_1877;partial=00;start_type=ATG;rbs_motif=GGAGG;rbs_spacer=5-10bp;gc_cont=0.277
MKKSLIALFILTSVLAFSEGNVKKVPFESMTRTDNGIAYFKDEKTPFTGIVEKKSKDGKL
EAVISLKDGKLEGKTFTYYPNGKVKREETFQNALVNGTVKNYSENGILEYEANYKNDKID
GLEKTYYPNGKVEKEISYKNGKIDGLSRHFSDKGILLAEAYFTEGQPNGISKEYYPSGKL
MSEQTFLMGSLNGPAKLYYESGKIKISSNYKNDVLDGKSFQYQENGKLVEELSYQYNQLN
GLTKMYDKDGKLEYETQYANDKKNGISKKYYPSGKLLSEVTFKDDKEVGVLKGYHENGKL
EGEIPYNNGVVEGIVKVYHENGKISEEVTFKNGKKNGPMKIYDENGNLKRQSNFVDDRQV
N

>2_1_31_Fusoportal_Gene_1885 # 1989364 # 1989903 # -1 # ID=1_1885;partial=00;start_type=ATG;rbs_motif=GGAG/GAGG;rbs_spacer=5-10bp;gc_cont=0.283
MKIKKISFLLVLLFSFNLFGANSKNISNISKLNVSKKSVSNGPVKTYYKNGKIKSKEYYT
GNRKTGIWHYYHENGKIKTEVMFNALSKDEEAIVKTYDEKGIIISSGKVVNGEMVDIWTY
YDEMGRKLNTYDLTKGVIVTYSEKGKVILQVSEKALLNRLEEIMVEVNNDRTRANEEKN

>2_1_31_Fusoportal_Gene_1890 # 1993469 # 1994038 # 1 # ID=1_1890;partial=00;start_type=ATG;rbs_motif=GGAGG;rbs_spacer=5-10bp;gc_cont=0.291
MKKLLLALFVMCSALSFSAKVIKATNAEVKGDVVYEAGQNAPYTGIIETYNEKGVLEAKT
EFKNGIQDGSSKLYYPSGKLYSEATFKNGKQVGVQKDYYENGKVAAETTYKNSQPNGPAK
IYDENGKLAVEFNLVNGKAEGLLKTYYPSGKVRTEENYKNDERNGVAKAYDENGKLVQQA
NFKNGKQVK

>2_1_31_Fusoportal_Gene_1891 # 1994178 # 1994747 # 1 # ID=1_1891;partial=00;start_type=ATG;rbs_motif=GGAGG;rbs_spacer=5-10bp;gc_cont=0.281
MKKILLALFVMCSALSFSAKVIKATDIDVKGNIVYEAGQNAPYTGFIDTYNEKNVLLART
EFKNGIQDGSSKIYFPSGKLSSEATFKNGVQVGIQKDYYENGKVKIETTYKNGQKTGPAK
IYDENGKLDTEVNLVNGKAEGLVKSYYPNGKIRTEENYKNNERDGIAKAYDENGKLVQQA
TFKNGQQVK

>2_1_31_Fusoportal_Gene_1892 # 1994771 # 1995268 # 1 # ID=1_1892;partial=00;start_type=ATG;rbs_motif=GGAGG;rbs_spacer=5-10bp;gc_cont=0.291
MKKILLALFVMCSALSFSAKVIKSDRIETKGNVVYEIGQKTPYTGVLENYNEKGIVDARA
EFKNGVMDGYSKLYYPSGKLSSEATFKNGVQVGLQKDYYEDGKLKMELNYKNGKPEGLGR
SYYPNGKVFIEENYKNGERDGIAKAYDENGKLLQQATFKNGQQIK

>2_1_31_Fusoportal_Gene_1897 # 2015664 # 2016497 # 1 # ID=1_1897;partial=00;start_type=ATG;rbs_motif=GGAGG;rbs_spacer=5-10bp;gc_cont=0.254
MKKILLVLLLLFLIPVSISAKEKYEFKGGILYNDGKKVTGTFELIFEKYKAKGSFVNGLP
DGIFERYYPDGSIMLKNTFVAGIRMTEETYYKSGKLFIKFSKKDNSLKVFYEDGNLVLSR
NIKTDSYIIYHENGKPLMVFDSNVSTLYNENNEILFKLNSDESLDSQGDLKELKDGSYQL
VKNNKVIATLDASGTIVTFLYSTGEPLMRLNDNNELFEVFFKNGNVFFETNANNFKINYK
DGKPLYKTNRITEIFFNRDGEEIPNDLEKVIGIRKIK

>2_1_31_Fusoportal_Gene_1898 # 2016611 # 2017441 # 1 # ID=1_1898;partial=00;start_type=ATG;rbs_motif=GGAGG;rbs_spacer=5-10bp;gc_cont=0.284
MKKILSALLLLFAMLLSACGGVKYEFKDGILYADGKKASGTFEFNLNGFKAKGTFVNGLA
DGLFERYYSDGSIMVKDTFSNGIYLKDEIYYKNGQLMANFSSETGLNLFYDDGQLVMASN
PQTGETITYHENGNPLLVIGGATSTLYNENNEVLFKIENGQSTDIGATLNKLEDGSFELV
KDGKVIAKIDANGQILTYLYSTGEILMVSNTASENTEIFFKNGQTFFKGDGVNSRFNYKN
GVPLYESNGGEWKFFDREGKQIISNFDNITDVKKLN

>2_1_31_Fusoportal_Gene_1899 # 2017565 # 2018395 # 1 # ID=1_1899;partial=00;start_type=ATG;rbs_motif=GGAGG;rbs_spacer=5-10bp;gc_cont=0.282
MKKILSALLLIFAMLLSACGGVKYELKDGLMFADGKEATGNFEFKTGKYKVKGNFVNGLP
DGLFEEYYEDGSIMAKETFVNGEMTSKELYYKNGNLLGNFAENGDIKLYYDDGSLILSYD
AEKEEYTYYHENGNPFMIGNSNETTLYNENNEVVSKLRDDDLTDIGATLKKLDDGTFELV
KGDVVIAKIDANGEVINYLYSTGETLLTVNDSTGETEFFFKNGNTFMKEKEGGSILNYRD
GKPLYEIDGDSENIYNEEGDKIVGGFDLVTDIKKLD

>2_1_31_Fusoportal_Gene_1900 # 2018461 # 2019381 # 1 # ID=1_1900;partial=00;start_type=ATG;rbs_motif=AGGAGG;rbs_spacer=3-4bp;gc_cont=0.283
MKKGIILLALIFTACVNLDNIGGNSGGEVKEVNTTNVSTSKNYERKNGSLYVDNVLANGK
QEYKEKNGVIIKGNFKDGLADGLQERYYPSGKLYGKINIVNNKVEGTETTYYENGKIISE
LNYTQGKLISGKIYYENGDLLSQIEGKKMTIFYSSGKKLFTMDKTDLAVYHENGKEVFSN
SAEGIKINGEPAKKSLLDMFSKENLVKTALYLLTSDTIQAEYKSGKPSIQLKGATAVMYY
PSGKILLELSPSIDGSVSSKIYYENGQLMQVEDRDKNGRAVKVYDKAGNLIAENNFNKEH
EIKQIY

>2_1_31_Fusoportal_Gene_2080 # 2176626 # 2177345 # 1 # ID=1_2080;partial=00;start_type=ATG;rbs_motif=AGGAGG;rbs_spacer=3-4bp;gc_cont=0.275
MKKILASLFVLFSIVTFSAEKIAIERIEVKEEKIYLKGQQTPFTGVVEKKYPNGRVEATL
EVKDGKLNGKTFVYSEDGKVKKEENYINGLMEGVERGYYPSGKLEFEVTNKNDLRNGIER
HYSEDGKLIIEVPYQNDVVTGLVKQYNKDGKLEYETNYVNNKREGLSKKYYPSGKLLSQV
IFKNDKEEGLMKGYSEDGKLEMEIPYLHGSVEGLVKRYDENGKVVEQAMYKNNQEVKKK

>25286_01174 hypothetical protein
MKKIVVFLSFLIFSWLGEASTGVEYTQLEEKDGTVYYRGEKYTGKVSRGKDRYYYENGKA
NGTWLWFYPNGNLKTIETWKEGKLQGKYILYLENGNPVMKTSYWKGKDMGEYLLYYPNGM
LRVKGRYEYGKPIGVWEYYTETGKLKAKGKEVL

>1_1_36S_FusoPortal_Gene_921 # 949827 # 950288 # 1 # ID=1_921;partial=00;start_type=ATG;rbs_motif=AGGAG;rbs_spacer=5-10bp;gc_cont=0.359
MKKIVVFLSFLIFSWLGEASTGVEYTQLEEKDGTVYYRGEKYTGKVSRGKDRYYYENGKA
NGTWLWFYPNGNLKTIETWKEGKLQGKYILYLENGNPVMKTSYWKGKDMGEYLLYYPNGM
LRVKGRYEYGKPIGVWEYYTETGKLKAKGKEVL

>25563_FusoPortal_Gene_426 # 409969 # 410718 # 1 # ID=1_426;partial=00;start_type=ATG;rbs_motif=AGGAG;rbs_spacer=5-10bp;gc_cont=0.327
MKMKQCMGIFLIMSSCLFAEIREITPLSEFSSVLLGETVQKNTKPEKVISHNAEEKKSVS
TMSGIPKHSRNISQKDTSQFIDISEQDNRNGVIYRQGEESPFTGVFALFMGDWIQYIETY
KNGKLDGESSWYSQNGTQILLEQYQAGKLHGNQLSYYENGNPKAEVMYDKGKITGVISFS
KDGKEIHKSIFNNGTGIWKLYWENGNVLEVGKYTNFRKDGIWKKYNEDGSLESTLEYQNG
RLLKETWGE
```
